# Dissecting the regulatory and genomic drivers of the dichogamy determining G-locus in pecan

**DOI:** 10.64898/2026.05.14.725045

**Authors:** John T. Lovell, Hormat Rhein, Avinash Sreedasyam, Nolan Bentley, Patricia Klein, Warren Chatwin, Lillian Padgitt-Cobb, Avril M. Harder, Paul Grabowski, Sarah B. Carey, Alex Harkess, Jerry Jenkins, Chloee M. McLaughlin, Christopher Plott, Joanna Rifkin, Joe Song, Jenell Webber, Melissa Williams, Jane Grimwood, Jeremy Schmutz, L.J. Grauke, Xinwang Wang, Jennifer J. Randall

**Affiliations:** Genome Sequencing Center, HudsonAlpha Institute for Biotechnology, Huntsville, AL 35806, USA; U.S. Department of Energy Joint Genome Institute, Lawrence Berkeley National Laboratory, Berkeley, CA 94720, USA; New Mexico State University, Las Cruces, NM 88003, USA; University of Texas at Austin, Austin, TX 78712, USA; Texas A&M University, College Station, TX 77843, USA; USDA-ARS, Crop Germplasm Research Unit, College Station, TX 77845, USA

## Abstract

Many hermaphroditic species increase outcrossing rates by partitioning reproduction so that male and female organs mature at different times, a phenomenon known as dichogamy. Previous work has documented that dichogamy in pecan trees is governed by the Mendelian super-gene “G-locus”; however, its non-recombinant sex chromosome-like architecture has impeded quantitative genetic exploration and candidate gene discovery. Here, we probe the genetic drivers of the G-locus through a pangenome-integrated quantitative genomics experiment. We first provide one of the clearest examples to date of mapping bias, where a linear reference-based GWAS discovered 66 off-target peaks while mapping with a pangenome graph reference resolved the known single Mendelian locus. Across six new genome assemblies, the fully haplotype phased G-locus QTL spanned 223-491kb and included 25 candidate gene families. The strongest candidate gene encoded a MATE efflux protein and had dominant allele-specific action during male flower developmental stages. Combined, these candidates and genomic resources provide a powerful foundation for breeding and optimal dichogamy phenotype engineering for future pecan orchards.

## Supplementary Data 6 for "Dissecting the regulatory and genomic drivers of the dichogamy determining G-locus in pecan": SIData06_combinedGlocAnnot.gff3

```
##gff-version 3
##source-version rtracklayer 1.64.0
##date 2026-05-13
Chr04	87MX3_HAP1_gsnapIndex	gene	6766329	6766712	.	+	.	ID=CiLak.04G065600.path1;Name=CiLak.04G065600;Dir=sense;Parent=character(0);
Chr04	87MX3_HAP1_gsnapIndex	mRNA	6766329	6766712	.	+	.	ID=CiLak.04G065600.mrna1;Name=CiLak.04G065600;Dir=sense;Parent=CiLak.04G065600.path1;coverage=100.0;identity=95.1;matches=312;mismatches=0;indels=16;unknowns=0;
Chr04	87MX3_HAP1_gsnapIndex	exon	6766329	6766607	94	+	.	ID=CiLak.04G065600.mrna1.exon1;Name=CiLak.04G065600;Parent=CiLak.04G065600.mrna1;Target=CiLak.04G065600 1 263 +
Chr04	87MX3_HAP1_gsnapIndex	CDS	6766329	6766607	94	+	0	ID=CiLak.04G065600.mrna1.cds1;Name=CiLak.04G065600;Parent=CiLak.04G065600.mrna1;Target=CiLak.04G065600 1 263 +
Chr04	87MX3_HAP1_gsnapIndex	exon	6766664	6766712	100	+	.	ID=CiLak.04G065600.mrna1.exon2;Name=CiLak.04G065600;Parent=CiLak.04G065600.mrna1;Target=CiLak.04G065600 264 312 +
Chr04	87MX3_HAP1_gsnapIndex	CDS	6766664	6766712	100	+	2	ID=CiLak.04G065600.mrna1.cds2;Name=CiLak.04G065600;Parent=CiLak.04G065600.mrna1;Target=CiLak.04G065600 264 312 +
Chr04	87MX3_HAP1_gsnapIndex	gene	6781354	6783331	.	+	.	ID=Caril.04G065300.path1;Name=Caril.04G065300;Dir=sense;Parent=character(0);
Chr04	87MX3_HAP1_gsnapIndex	mRNA	6781354	6783331	.	+	.	ID=Caril.04G065300.mrna1;Name=Caril.04G065300;Dir=sense;Parent=Caril.04G065300.path1;coverage=100.0;identity=100.0;matches=333;mismatches=0;indels=0;unknowns=0;
Chr04	87MX3_HAP1_gsnapIndex	exon	6781354	6781437	100	+	.	ID=Caril.04G065300.mrna1.exon1;Name=Caril.04G065300;Parent=Caril.04G065300.mrna1;Target=Caril.04G065300 1 84 +
Chr04	87MX3_HAP1_gsnapIndex	CDS	6781354	6781437	100	+	0	ID=Caril.04G065300.mrna1.cds1;Name=Caril.04G065300;Parent=Caril.04G065300.mrna1;Target=Caril.04G065300 1 84 +
Chr04	87MX3_HAP1_gsnapIndex	exon	6783083	6783331	100	+	.	ID=Caril.04G065300.mrna1.exon2;Name=Caril.04G065300;Parent=Caril.04G065300.mrna1;Target=Caril.04G065300 85 333 +
Chr04	87MX3_HAP1_gsnapIndex	CDS	6783083	6783331	100	+	0	ID=Caril.04G065300.mrna1.cds2;Name=Caril.04G065300;Parent=Caril.04G065300.mrna1;Target=Caril.04G065300 85 333 +
Chr04	87MX3_HAP1_gsnapIndex	gene	6783763	6784116	.	+	.	ID=CiPaw.04G065500.path1;Name=CiPaw.04G065500;Dir=indeterminate;Parent=character(0);
Chr04	87MX3_HAP1_gsnapIndex	mRNA	6783763	6784116	.	+	.	ID=CiPaw.04G065500.mrna1;Name=CiPaw.04G065500;Dir=indeterminate;Parent=CiPaw.04G065500.path1;coverage=100.0;identity=100.0;matches=354;mismatches=0;indels=0;unknowns=0;
Chr04	87MX3_HAP1_gsnapIndex	exon	6783763	6784116	100	+	.	ID=CiPaw.04G065500.mrna1.exon1;Name=CiPaw.04G065500;Parent=CiPaw.04G065500.mrna1;Target=CiPaw.04G065500 354 1 .
Chr04	87MX3_HAP1_gsnapIndex	CDS	6783763	6784116	100	+	0	ID=CiPaw.04G065500.mrna1.cds1;Name=CiPaw.04G065500;Parent=CiPaw.04G065500.mrna1;Target=CiPaw.04G065500 354 1 .
Chr04	87MX3_HAP1_gsnapIndex	gene	6784231	6786105	.	-	.	ID=Caril.04G065400.path1;Name=Caril.04G065400;Dir=sense;Parent=character(0);
Chr04	87MX3_HAP1_gsnapIndex	mRNA	6784231	6786105	.	-	.	ID=Caril.04G065400.mrna1;Name=Caril.04G065400;Dir=sense;Parent=Caril.04G065400.path1;coverage=100.0;identity=100.0;matches=618;mismatches=0;indels=0;unknowns=0;
Chr04	87MX3_HAP1_gsnapIndex	exon	6784231	6784339	100	-	.	ID=Caril.04G065400.mrna1.exon6;Name=Caril.04G065400;Parent=Caril.04G065400.mrna1;Target=Caril.04G065400 510 618 +
Chr04	87MX3_HAP1_gsnapIndex	CDS	6784231	6784339	100	-	2	ID=Caril.04G065400.mrna1.cds6;Name=Caril.04G065400;Parent=Caril.04G065400.mrna1;Target=Caril.04G065400 510 618 +
Chr04	87MX3_HAP1_gsnapIndex	exon	6784466	6784569	100	-	.	ID=Caril.04G065400.mrna1.exon5;Name=Caril.04G065400;Parent=Caril.04G065400.mrna1;Target=Caril.04G065400 406 509 +
Chr04	87MX3_HAP1_gsnapIndex	CDS	6784466	6784569	100	-	0	ID=Caril.04G065400.mrna1.cds5;Name=Caril.04G065400;Parent=Caril.04G065400.mrna1;Target=Caril.04G065400 406 509 +
Chr04	87MX3_HAP1_gsnapIndex	exon	6785152	6785213	100	-	.	ID=Caril.04G065400.mrna1.exon4;Name=Caril.04G065400;Parent=Caril.04G065400.mrna1;Target=Caril.04G065400 344 405 +
Chr04	87MX3_HAP1_gsnapIndex	CDS	6785152	6785213	100	-	1	ID=Caril.04G065400.mrna1.cds4;Name=Caril.04G065400;Parent=Caril.04G065400.mrna1;Target=Caril.04G065400 344 405 +
Chr04	87MX3_HAP1_gsnapIndex	exon	6785341	6785449	100	-	.	ID=Caril.04G065400.mrna1.exon3;Name=Caril.04G065400;Parent=Caril.04G065400.mrna1;Target=Caril.04G065400 235 343 +
Chr04	87MX3_HAP1_gsnapIndex	CDS	6785341	6785449	100	-	0	ID=Caril.04G065400.mrna1.cds3;Name=Caril.04G065400;Parent=Caril.04G065400.mrna1;Target=Caril.04G065400 235 343 +
Chr04	87MX3_HAP1_gsnapIndex	exon	6785719	6785859	100	-	.	ID=Caril.04G065400.mrna1.exon2;Name=Caril.04G065400;Parent=Caril.04G065400.mrna1;Target=Caril.04G065400 94 234 +
Chr04	87MX3_HAP1_gsnapIndex	CDS	6785719	6785859	100	-	0	ID=Caril.04G065400.mrna1.cds2;Name=Caril.04G065400;Parent=Caril.04G065400.mrna1;Target=Caril.04G065400 94 234 +
Chr04	87MX3_HAP1_gsnapIndex	exon	6786013	6786105	100	-	.	ID=Caril.04G065400.mrna1.exon1;Name=Caril.04G065400;Parent=Caril.04G065400.mrna1;Target=Caril.04G065400 1 93 +
Chr04	87MX3_HAP1_gsnapIndex	CDS	6786013	6786105	100	-	0	ID=Caril.04G065400.mrna1.cds1;Name=Caril.04G065400;Parent=Caril.04G065400.mrna1;Target=Caril.04G065400 1 93 +
Chr04	87MX3_HAP1_gsnapIndex	gene	6790400	6791797	.	+	.	ID=Caril.04G065500.path1;Name=Caril.04G065500;Dir=sense;Parent=character(0);
Chr04	87MX3_HAP1_gsnapIndex	mRNA	6790400	6791797	.	+	.	ID=Caril.04G065500.mrna1;Name=Caril.04G065500;Dir=sense;Parent=Caril.04G065500.path1;coverage=99.1;identity=100.0;matches=559;mismatches=0;indels=0;unknowns=0;
Chr04	87MX3_HAP1_gsnapIndex	exon	6790400	6790512	100	+	.	ID=Caril.04G065500.mrna1.exon1;Name=Caril.04G065500;Parent=Caril.04G065500.mrna1;Target=Caril.04G065500 6 118 +
Chr04	87MX3_HAP1_gsnapIndex	CDS	6790497	6790512	100	+	0	ID=Caril.04G065500.mrna1.cds1;Name=Caril.04G065500;Parent=Caril.04G065500.mrna1;Target=Caril.04G065500 103 118 +
Chr04	87MX3_HAP1_gsnapIndex	exon	6790789	6790968	100	+	.	ID=Caril.04G065500.mrna1.exon2;Name=Caril.04G065500;Parent=Caril.04G065500.mrna1;Target=Caril.04G065500 119 298 +
Chr04	87MX3_HAP1_gsnapIndex	CDS	6790789	6790968	100	+	1	ID=Caril.04G065500.mrna1.cds2;Name=Caril.04G065500;Parent=Caril.04G065500.mrna1;Target=Caril.04G065500 119 298 +
Chr04	87MX3_HAP1_gsnapIndex	exon	6791532	6791797	100	+	.	ID=Caril.04G065500.mrna1.exon3;Name=Caril.04G065500;Parent=Caril.04G065500.mrna1;Target=Caril.04G065500 299 564 +
Chr04	87MX3_HAP1_gsnapIndex	CDS	6791532	6791797	100	+	1	ID=Caril.04G065500.mrna1.cds3;Name=Caril.04G065500;Parent=Caril.04G065500.mrna1;Target=Caril.04G065500 299 564 +
Chr04	87MX3_HAP1_gsnapIndex	gene	6795239	6796582	.	+	.	ID=Caril.04G065600.path1;Name=Caril.04G065600;Dir=sense;Parent=character(0);
Chr04	87MX3_HAP1_gsnapIndex	mRNA	6795239	6796582	.	+	.	ID=Caril.04G065600.mrna1;Name=Caril.04G065600;Dir=sense;Parent=Caril.04G065600.path1;coverage=100.0;identity=100.0;matches=507;mismatches=0;indels=0;unknowns=0;
Chr04	87MX3_HAP1_gsnapIndex	exon	6795239	6795602	100	+	.	ID=Caril.04G065600.mrna1.exon1;Name=Caril.04G065600;Parent=Caril.04G065600.mrna1;Target=Caril.04G065600 1 364 +
Chr04	87MX3_HAP1_gsnapIndex	CDS	6795239	6795602	100	+	0	ID=Caril.04G065600.mrna1.cds1;Name=Caril.04G065600;Parent=Caril.04G065600.mrna1;Target=Caril.04G065600 1 364 +
Chr04	87MX3_HAP1_gsnapIndex	exon	6795986	6796077	100	+	.	ID=Caril.04G065600.mrna1.exon2;Name=Caril.04G065600;Parent=Caril.04G065600.mrna1;Target=Caril.04G065600 365 456 +
Chr04	87MX3_HAP1_gsnapIndex	CDS	6795986	6796077	100	+	1	ID=Caril.04G065600.mrna1.cds2;Name=Caril.04G065600;Parent=Caril.04G065600.mrna1;Target=Caril.04G065600 365 456 +
Chr04	87MX3_HAP1_gsnapIndex	exon	6796532	6796582	100	+	.	ID=Caril.04G065600.mrna1.exon3;Name=Caril.04G065600;Parent=Caril.04G065600.mrna1;Target=Caril.04G065600 457 507 +
Chr04	87MX3_HAP1_gsnapIndex	CDS	6796532	6796582	100	+	0	ID=Caril.04G065600.mrna1.cds3;Name=Caril.04G065600;Parent=Caril.04G065600.mrna1;Target=Caril.04G065600 457 507 +
Chr04	87MX3_HAP1_gsnapIndex	gene	6798434	6802318	.	-	.	ID=Caril.04G065700.path1;Name=Caril.04G065700;Dir=indeterminate;Parent=character(0);
Chr04	87MX3_HAP1_gsnapIndex	mRNA	6798434	6802318	.	-	.	ID=Caril.04G065700.mrna1;Name=Caril.04G065700;Dir=indeterminate;Parent=Caril.04G065700.path1;coverage=100.0;identity=100.0;matches=3885;mismatches=0;indels=0;unknowns=0;
Chr04	87MX3_HAP1_gsnapIndex	exon	6798434	6802318	100	-	.	ID=Caril.04G065700.mrna1.exon1;Name=Caril.04G065700;Parent=Caril.04G065700.mrna1;Target=Caril.04G065700 3885 1 .
Chr04	87MX3_HAP1_gsnapIndex	CDS	6798434	6802318	100	-	0	ID=Caril.04G065700.mrna1.cds1;Name=Caril.04G065700;Parent=Caril.04G065700.mrna1;Target=Caril.04G065700 3885 1 .
Chr04	87MX3_HAP1_gsnapIndex	gene	6833756	6834629	.	+	.	ID=Caril.04G065800.path1;Name=Caril.04G065800;Dir=sense;Parent=character(0);
Chr04	87MX3_HAP1_gsnapIndex	mRNA	6833756	6834629	.	+	.	ID=Caril.04G065800.mrna1;Name=Caril.04G065800;Dir=sense;Parent=Caril.04G065800.path1;coverage=100.0;identity=100.0;matches=522;mismatches=0;indels=0;unknowns=0;
Chr04	87MX3_HAP1_gsnapIndex	exon	6833756	6833956	100	+	.	ID=Caril.04G065800.mrna1.exon1;Name=Caril.04G065800;Parent=Caril.04G065800.mrna1;Target=Caril.04G065800 1 201 +
Chr04	87MX3_HAP1_gsnapIndex	CDS	6833756	6833956	100	+	0	ID=Caril.04G065800.mrna1.cds1;Name=Caril.04G065800;Parent=Caril.04G065800.mrna1;Target=Caril.04G065800 1 201 +
Chr04	87MX3_HAP1_gsnapIndex	exon	6834088	6834149	100	+	.	ID=Caril.04G065800.mrna1.exon2;Name=Caril.04G065800;Parent=Caril.04G065800.mrna1;Target=Caril.04G065800 202 263 +
Chr04	87MX3_HAP1_gsnapIndex	CDS	6834088	6834149	100	+	0	ID=Caril.04G065800.mrna1.cds2;Name=Caril.04G065800;Parent=Caril.04G065800.mrna1;Target=Caril.04G065800 202 263 +
Chr04	87MX3_HAP1_gsnapIndex	exon	6834260	6834300	100	+	.	ID=Caril.04G065800.mrna1.exon3;Name=Caril.04G065800;Parent=Caril.04G065800.mrna1;Target=Caril.04G065800 264 304 +
Chr04	87MX3_HAP1_gsnapIndex	CDS	6834260	6834300	100	+	2	ID=Caril.04G065800.mrna1.cds3;Name=Caril.04G065800;Parent=Caril.04G065800.mrna1;Target=Caril.04G065800 264 304 +
Chr04	87MX3_HAP1_gsnapIndex	exon	6834412	6834629	100	+	.	ID=Caril.04G065800.mrna1.exon4;Name=Caril.04G065800;Parent=Caril.04G065800.mrna1;Target=Caril.04G065800 305 522 +
Chr04	87MX3_HAP1_gsnapIndex	CDS	6834412	6834629	100	+	1	ID=Caril.04G065800.mrna1.cds4;Name=Caril.04G065800;Parent=Caril.04G065800.mrna1;Target=Caril.04G065800 305 522 +
Chr04	87MX3_HAP1_gsnapIndex	gene	6837156	6841854	.	-	.	ID=Caril.04G065900.path1;Name=Caril.04G065900;Dir=sense;Parent=character(0);
Chr04	87MX3_HAP1_gsnapIndex	mRNA	6837156	6841854	.	-	.	ID=Caril.04G065900.mrna1;Name=Caril.04G065900;Dir=sense;Parent=Caril.04G065900.path1;coverage=100.0;identity=100.0;matches=1539;mismatches=0;indels=0;unknowns=0;
Chr04	87MX3_HAP1_gsnapIndex	exon	6837156	6837697	100	-	.	ID=Caril.04G065900.mrna1.exon10;Name=Caril.04G065900;Parent=Caril.04G065900.mrna1;Target=Caril.04G065900 998 1539 +
Chr04	87MX3_HAP1_gsnapIndex	CDS	6837156	6837697	100	-	1	ID=Caril.04G065900.mrna1.cds10;Name=Caril.04G065900;Parent=Caril.04G065900.mrna1;Target=Caril.04G065900 998 1539 +
Chr04	87MX3_HAP1_gsnapIndex	exon	6838396	6838487	100	-	.	ID=Caril.04G065900.mrna1.exon9;Name=Caril.04G065900;Parent=Caril.04G065900.mrna1;Target=Caril.04G065900 906 997 +
Chr04	87MX3_HAP1_gsnapIndex	CDS	6838396	6838487	100	-	2	ID=Caril.04G065900.mrna1.cds9;Name=Caril.04G065900;Parent=Caril.04G065900.mrna1;Target=Caril.04G065900 906 997 +
Chr04	87MX3_HAP1_gsnapIndex	exon	6839306	6839449	100	-	.	ID=Caril.04G065900.mrna1.exon8;Name=Caril.04G065900;Parent=Caril.04G065900.mrna1;Target=Caril.04G065900 762 905 +
Chr04	87MX3_HAP1_gsnapIndex	CDS	6839306	6839449	100	-	2	ID=Caril.04G065900.mrna1.cds8;Name=Caril.04G065900;Parent=Caril.04G065900.mrna1;Target=Caril.04G065900 762 905 +
Chr04	87MX3_HAP1_gsnapIndex	exon	6839541	6839587	100	-	.	ID=Caril.04G065900.mrna1.exon7;Name=Caril.04G065900;Parent=Caril.04G065900.mrna1;Target=Caril.04G065900 715 761 +
Chr04	87MX3_HAP1_gsnapIndex	CDS	6839541	6839587	100	-	0	ID=Caril.04G065900.mrna1.cds7;Name=Caril.04G065900;Parent=Caril.04G065900.mrna1;Target=Caril.04G065900 715 761 +
Chr04	87MX3_HAP1_gsnapIndex	exon	6839668	6839726	100	-	.	ID=Caril.04G065900.mrna1.exon6;Name=Caril.04G065900;Parent=Caril.04G065900.mrna1;Target=Caril.04G065900 656 714 +
Chr04	87MX3_HAP1_gsnapIndex	CDS	6839668	6839726	100	-	1	ID=Caril.04G065900.mrna1.cds6;Name=Caril.04G065900;Parent=Caril.04G065900.mrna1;Target=Caril.04G065900 656 714 +
Chr04	87MX3_HAP1_gsnapIndex	exon	6839820	6839980	100	-	.	ID=Caril.04G065900.mrna1.exon5;Name=Caril.04G065900;Parent=Caril.04G065900.mrna1;Target=Caril.04G065900 495 655 +
Chr04	87MX3_HAP1_gsnapIndex	CDS	6839820	6839980	100	-	2	ID=Caril.04G065900.mrna1.cds5;Name=Caril.04G065900;Parent=Caril.04G065900.mrna1;Target=Caril.04G065900 495 655 +
Chr04	87MX3_HAP1_gsnapIndex	exon	6840387	6840571	100	-	.	ID=Caril.04G065900.mrna1.exon4;Name=Caril.04G065900;Parent=Caril.04G065900.mrna1;Target=Caril.04G065900 310 494 +
Chr04	87MX3_HAP1_gsnapIndex	CDS	6840387	6840571	100	-	0	ID=Caril.04G065900.mrna1.cds4;Name=Caril.04G065900;Parent=Caril.04G065900.mrna1;Target=Caril.04G065900 310 494 +
Chr04	87MX3_HAP1_gsnapIndex	exon	6840801	6840872	100	-	.	ID=Caril.04G065900.mrna1.exon3;Name=Caril.04G065900;Parent=Caril.04G065900.mrna1;Target=Caril.04G065900 238 309 +
Chr04	87MX3_HAP1_gsnapIndex	CDS	6840801	6840872	100	-	0	ID=Caril.04G065900.mrna1.cds3;Name=Caril.04G065900;Parent=Caril.04G065900.mrna1;Target=Caril.04G065900 238 309 +
Chr04	87MX3_HAP1_gsnapIndex	exon	6841471	6841530	100	-	.	ID=Caril.04G065900.mrna1.exon2;Name=Caril.04G065900;Parent=Caril.04G065900.mrna1;Target=Caril.04G065900 178 237 +
Chr04	87MX3_HAP1_gsnapIndex	CDS	6841471	6841530	100	-	0	ID=Caril.04G065900.mrna1.cds2;Name=Caril.04G065900;Parent=Caril.04G065900.mrna1;Target=Caril.04G065900 178 237 +
Chr04	87MX3_HAP1_gsnapIndex	exon	6841678	6841854	100	-	.	ID=Caril.04G065900.mrna1.exon1;Name=Caril.04G065900;Parent=Caril.04G065900.mrna1;Target=Caril.04G065900 1 177 +
Chr04	87MX3_HAP1_gsnapIndex	CDS	6841678	6841854	100	-	0	ID=Caril.04G065900.mrna1.cds1;Name=Caril.04G065900;Parent=Caril.04G065900.mrna1;Target=Caril.04G065900 1 177 +
Chr04	87MX3_HAP1_gsnapIndex	gene	6844268	6845668	.	-	.	ID=CiLak.04G066400.path1;Name=CiLak.04G066400;Dir=indeterminate;Parent=character(0);
Chr04	87MX3_HAP1_gsnapIndex	mRNA	6844268	6845668	.	-	.	ID=CiLak.04G066400.mrna1;Name=CiLak.04G066400;Dir=indeterminate;Parent=CiLak.04G066400.path1;coverage=100.0;identity=97.6;matches=1373;mismatches=28;indels=6;unknowns=0;
Chr04	87MX3_HAP1_gsnapIndex	exon	6844268	6845668	97	-	.	ID=CiLak.04G066400.mrna1.exon1;Name=CiLak.04G066400;Parent=CiLak.04G066400.mrna1;Target=CiLak.04G066400 1407 1 .
Chr04	87MX3_HAP1_gsnapIndex	CDS	6844268	6845668	97	-	0	ID=CiLak.04G066400.mrna1.cds1;Name=CiLak.04G066400;Parent=CiLak.04G066400.mrna1;Target=CiLak.04G066400 1407 1 .
Chr04	87MX3_HAP1_gsnapIndex	gene	6850229	6853397	.	+	.	ID=Caril.04G066100.path1;Name=Caril.04G066100;Dir=sense;Parent=character(0);
Chr04	87MX3_HAP1_gsnapIndex	mRNA	6850229	6853397	.	+	.	ID=Caril.04G066100.mrna1;Name=Caril.04G066100;Dir=sense;Parent=Caril.04G066100.path1;coverage=100.0;identity=100.0;matches=990;mismatches=0;indels=0;unknowns=0;
Chr04	87MX3_HAP1_gsnapIndex	exon	6850229	6850536	100	+	.	ID=Caril.04G066100.mrna1.exon1;Name=Caril.04G066100;Parent=Caril.04G066100.mrna1;Target=Caril.04G066100 1 308 +
Chr04	87MX3_HAP1_gsnapIndex	CDS	6850229	6850536	100	+	0	ID=Caril.04G066100.mrna1.cds1;Name=Caril.04G066100;Parent=Caril.04G066100.mrna1;Target=Caril.04G066100 1 308 +
Chr04	87MX3_HAP1_gsnapIndex	exon	6851670	6851833	100	+	.	ID=Caril.04G066100.mrna1.exon2;Name=Caril.04G066100;Parent=Caril.04G066100.mrna1;Target=Caril.04G066100 309 472 +
Chr04	87MX3_HAP1_gsnapIndex	CDS	6851670	6851833	100	+	2	ID=Caril.04G066100.mrna1.cds2;Name=Caril.04G066100;Parent=Caril.04G066100.mrna1;Target=Caril.04G066100 309 472 +
Chr04	87MX3_HAP1_gsnapIndex	exon	6852234	6852397	100	+	.	ID=Caril.04G066100.mrna1.exon3;Name=Caril.04G066100;Parent=Caril.04G066100.mrna1;Target=Caril.04G066100 473 636 +
Chr04	87MX3_HAP1_gsnapIndex	CDS	6852234	6852397	100	+	1	ID=Caril.04G066100.mrna1.cds3;Name=Caril.04G066100;Parent=Caril.04G066100.mrna1;Target=Caril.04G066100 473 636 +
Chr04	87MX3_HAP1_gsnapIndex	exon	6852623	6852861	100	+	.	ID=Caril.04G066100.mrna1.exon4;Name=Caril.04G066100;Parent=Caril.04G066100.mrna1;Target=Caril.04G066100 637 875 +
Chr04	87MX3_HAP1_gsnapIndex	CDS	6852623	6852861	100	+	0	ID=Caril.04G066100.mrna1.cds4;Name=Caril.04G066100;Parent=Caril.04G066100.mrna1;Target=Caril.04G066100 637 875 +
Chr04	87MX3_HAP1_gsnapIndex	exon	6853283	6853397	100	+	.	ID=Caril.04G066100.mrna1.exon5;Name=Caril.04G066100;Parent=Caril.04G066100.mrna1;Target=Caril.04G066100 876 990 +
Chr04	87MX3_HAP1_gsnapIndex	CDS	6853283	6853397	100	+	2	ID=Caril.04G066100.mrna1.cds5;Name=Caril.04G066100;Parent=Caril.04G066100.mrna1;Target=Caril.04G066100 876 990 +
Chr04	87MX3_HAP1_gsnapIndex	gene	6859054	6859824	.	+	.	ID=Caril.04G066200.path1;Name=Caril.04G066200;Dir=indeterminate;Parent=character(0);
Chr04	87MX3_HAP1_gsnapIndex	mRNA	6859054	6859824	.	+	.	ID=Caril.04G066200.mrna1;Name=Caril.04G066200;Dir=indeterminate;Parent=Caril.04G066200.path1;coverage=99.6;identity=100.0;matches=771;mismatches=0;indels=0;unknowns=0;
Chr04	87MX3_HAP1_gsnapIndex	exon	6859054	6859824	100	+	.	ID=Caril.04G066200.mrna1.exon1;Name=Caril.04G066200;Parent=Caril.04G066200.mrna1;Target=Caril.04G066200 771 1 .
Chr04	87MX3_HAP1_gsnapIndex	CDS	6859054	6859824	100	+	0	ID=Caril.04G066200.mrna1.cds1;Name=Caril.04G066200;Parent=Caril.04G066200.mrna1;Target=Caril.04G066200 771 1 .
Chr04	87MX3_HAP1_gsnapIndex	gene	6860874	6861245	.	+	.	ID=Caril.04G066300.path1;Name=Caril.04G066300;Dir=indeterminate;Parent=character(0);
Chr04	87MX3_HAP1_gsnapIndex	mRNA	6860874	6861245	.	+	.	ID=Caril.04G066300.mrna1;Name=Caril.04G066300;Dir=indeterminate;Parent=Caril.04G066300.path1;coverage=100.0;identity=100.0;matches=372;mismatches=0;indels=0;unknowns=0;
Chr04	87MX3_HAP1_gsnapIndex	exon	6860874	6861245	100	+	.	ID=Caril.04G066300.mrna1.exon1;Name=Caril.04G066300;Parent=Caril.04G066300.mrna1;Target=Caril.04G066300 372 1 .
Chr04	87MX3_HAP1_gsnapIndex	CDS	6860874	6861245	100	+	0	ID=Caril.04G066300.mrna1.cds1;Name=Caril.04G066300;Parent=Caril.04G066300.mrna1;Target=Caril.04G066300 372 1 .
Chr04	87MX3_HAP1_gsnapIndex	gene	6863752	6867964	.	-	.	ID=CiLak.04G066800.path1;Name=CiLak.04G066800;Dir=sense;Parent=character(0);
Chr04	87MX3_HAP1_gsnapIndex	mRNA	6863752	6867964	.	-	.	ID=CiLak.04G066800.mrna1;Name=CiLak.04G066800;Dir=sense;Parent=CiLak.04G066800.path1;coverage=100.0;identity=96.4;matches=1325;mismatches=46;indels=3;unknowns=0;
Chr04	87MX3_HAP1_gsnapIndex	exon	6863752	6864498	96	-	.	ID=CiLak.04G066800.mrna1.exon4;Name=CiLak.04G066800;Parent=CiLak.04G066800.mrna1;Target=CiLak.04G066800 628 1374 +
Chr04	87MX3_HAP1_gsnapIndex	CDS	6863752	6864498	96	-	0	ID=CiLak.04G066800.mrna1.cds4;Name=CiLak.04G066800;Parent=CiLak.04G066800.mrna1;Target=CiLak.04G066800 628 1374 +
Chr04	87MX3_HAP1_gsnapIndex	exon	6865090	6865167	94	-	.	ID=CiLak.04G066800.mrna1.exon3;Name=CiLak.04G066800;Parent=CiLak.04G066800.mrna1;Target=CiLak.04G066800 550 627 +
Chr04	87MX3_HAP1_gsnapIndex	CDS	6865090	6865167	94	-	0	ID=CiLak.04G066800.mrna1.cds3;Name=CiLak.04G066800;Parent=CiLak.04G066800.mrna1;Target=CiLak.04G066800 550 627 +
Chr04	87MX3_HAP1_gsnapIndex	exon	6865889	6866088	97	-	.	ID=CiLak.04G066800.mrna1.exon2;Name=CiLak.04G066800;Parent=CiLak.04G066800.mrna1;Target=CiLak.04G066800 350 549 +
Chr04	87MX3_HAP1_gsnapIndex	CDS	6865889	6866088	97	-	1	ID=CiLak.04G066800.mrna1.cds2;Name=CiLak.04G066800;Parent=CiLak.04G066800.mrna1;Target=CiLak.04G066800 350 549 +
Chr04	87MX3_HAP1_gsnapIndex	exon	6867619	6867964	97	-	.	ID=CiLak.04G066800.mrna1.exon1;Name=CiLak.04G066800;Parent=CiLak.04G066800.mrna1;Target=CiLak.04G066800 1 349 +
Chr04	87MX3_HAP1_gsnapIndex	CDS	6867619	6867964	97	-	0	ID=CiLak.04G066800.mrna1.cds1;Name=CiLak.04G066800;Parent=CiLak.04G066800.mrna1;Target=CiLak.04G066800 1 349 +
Chr04	87MX3_HAP1_gsnapIndex	gene	6869997	6870296	.	-	.	ID=Caril.04G066500.path1;Name=Caril.04G066500;Dir=indeterminate;Parent=character(0);
Chr04	87MX3_HAP1_gsnapIndex	mRNA	6869997	6870296	.	-	.	ID=Caril.04G066500.mrna1;Name=Caril.04G066500;Dir=indeterminate;Parent=Caril.04G066500.path1;coverage=100.0;identity=100.0;matches=300;mismatches=0;indels=0;unknowns=0;
Chr04	87MX3_HAP1_gsnapIndex	exon	6869997	6870296	100	-	.	ID=Caril.04G066500.mrna1.exon1;Name=Caril.04G066500;Parent=Caril.04G066500.mrna1;Target=Caril.04G066500 300 1 .
Chr04	87MX3_HAP1_gsnapIndex	CDS	6869997	6870296	100	-	0	ID=Caril.04G066500.mrna1.cds1;Name=Caril.04G066500;Parent=Caril.04G066500.mrna1;Target=Caril.04G066500 300 1 .
Chr04	87MX3_HAP1_gsnapIndex	gene	6887560	6891506	.	-	.	ID=Caril.04G066600.path1;Name=Caril.04G066600;Dir=sense;Parent=character(0);
Chr04	87MX3_HAP1_gsnapIndex	mRNA	6887560	6891506	.	-	.	ID=Caril.04G066600.mrna1;Name=Caril.04G066600;Dir=sense;Parent=Caril.04G066600.path1;coverage=100.0;identity=100.0;matches=1932;mismatches=0;indels=0;unknowns=0;
Chr04	87MX3_HAP1_gsnapIndex	exon	6887560	6887806	100	-	.	ID=Caril.04G066600.mrna1.exon6;Name=Caril.04G066600;Parent=Caril.04G066600.mrna1;Target=Caril.04G066600 1686 1932 +
Chr04	87MX3_HAP1_gsnapIndex	CDS	6887560	6887806	100	-	2	ID=Caril.04G066600.mrna1.cds6;Name=Caril.04G066600;Parent=Caril.04G066600.mrna1;Target=Caril.04G066600 1686 1932 +
Chr04	87MX3_HAP1_gsnapIndex	exon	6887922	6887999	100	-	.	ID=Caril.04G066600.mrna1.exon5;Name=Caril.04G066600;Parent=Caril.04G066600.mrna1;Target=Caril.04G066600 1608 1685 +
Chr04	87MX3_HAP1_gsnapIndex	CDS	6887922	6887999	100	-	2	ID=Caril.04G066600.mrna1.cds5;Name=Caril.04G066600;Parent=Caril.04G066600.mrna1;Target=Caril.04G066600 1608 1685 +
Chr04	87MX3_HAP1_gsnapIndex	exon	6888089	6888481	100	-	.	ID=Caril.04G066600.mrna1.exon4;Name=Caril.04G066600;Parent=Caril.04G066600.mrna1;Target=Caril.04G066600 1215 1607 +
Chr04	87MX3_HAP1_gsnapIndex	CDS	6888089	6888481	100	-	2	ID=Caril.04G066600.mrna1.cds4;Name=Caril.04G066600;Parent=Caril.04G066600.mrna1;Target=Caril.04G066600 1215 1607 +
Chr04	87MX3_HAP1_gsnapIndex	exon	6888587	6888884	100	-	.	ID=Caril.04G066600.mrna1.exon3;Name=Caril.04G066600;Parent=Caril.04G066600.mrna1;Target=Caril.04G066600 917 1214 +
Chr04	87MX3_HAP1_gsnapIndex	CDS	6888587	6888884	100	-	1	ID=Caril.04G066600.mrna1.cds3;Name=Caril.04G066600;Parent=Caril.04G066600.mrna1;Target=Caril.04G066600 917 1214 +
Chr04	87MX3_HAP1_gsnapIndex	exon	6888977	6889187	100	-	.	ID=Caril.04G066600.mrna1.exon2;Name=Caril.04G066600;Parent=Caril.04G066600.mrna1;Target=Caril.04G066600 706 916 +
Chr04	87MX3_HAP1_gsnapIndex	CDS	6888977	6889187	100	-	0	ID=Caril.04G066600.mrna1.cds2;Name=Caril.04G066600;Parent=Caril.04G066600.mrna1;Target=Caril.04G066600 706 916 +
Chr04	87MX3_HAP1_gsnapIndex	exon	6890802	6891506	100	-	.	ID=Caril.04G066600.mrna1.exon1;Name=Caril.04G066600;Parent=Caril.04G066600.mrna1;Target=Caril.04G066600 1 705 +
Chr04	87MX3_HAP1_gsnapIndex	CDS	6890802	6891506	100	-	0	ID=Caril.04G066600.mrna1.cds1;Name=Caril.04G066600;Parent=Caril.04G066600.mrna1;Target=Caril.04G066600 1 705 +
Chr04	87MX3_HAP1_gsnapIndex	gene	6908598	6912489	.	+	.	ID=Caril.04G066700.path1;Name=Caril.04G066700;Dir=sense;Parent=character(0);
Chr04	87MX3_HAP1_gsnapIndex	mRNA	6908598	6912489	.	+	.	ID=Caril.04G066700.mrna1;Name=Caril.04G066700;Dir=sense;Parent=Caril.04G066700.path1;coverage=100.0;identity=100.0;matches=429;mismatches=0;indels=0;unknowns=0;
Chr04	87MX3_HAP1_gsnapIndex	exon	6908598	6908632	100	+	.	ID=Caril.04G066700.mrna1.exon1;Name=Caril.04G066700;Parent=Caril.04G066700.mrna1;Target=Caril.04G066700 1 35 +
Chr04	87MX3_HAP1_gsnapIndex	CDS	6908598	6908632	100	+	0	ID=Caril.04G066700.mrna1.cds1;Name=Caril.04G066700;Parent=Caril.04G066700.mrna1;Target=Caril.04G066700 1 35 +
Chr04	87MX3_HAP1_gsnapIndex	exon	6910838	6910871	100	+	.	ID=Caril.04G066700.mrna1.exon2;Name=Caril.04G066700;Parent=Caril.04G066700.mrna1;Target=Caril.04G066700 36 69 +
Chr04	87MX3_HAP1_gsnapIndex	CDS	6910838	6910871	100	+	2	ID=Caril.04G066700.mrna1.cds2;Name=Caril.04G066700;Parent=Caril.04G066700.mrna1;Target=Caril.04G066700 36 69 +
Chr04	87MX3_HAP1_gsnapIndex	exon	6910974	6911143	100	+	.	ID=Caril.04G066700.mrna1.exon3;Name=Caril.04G066700;Parent=Caril.04G066700.mrna1;Target=Caril.04G066700 70 239 +
Chr04	87MX3_HAP1_gsnapIndex	CDS	6910974	6911143	100	+	0	ID=Caril.04G066700.mrna1.cds3;Name=Caril.04G066700;Parent=Caril.04G066700.mrna1;Target=Caril.04G066700 70 239 +
Chr04	87MX3_HAP1_gsnapIndex	exon	6911264	6911315	100	+	.	ID=Caril.04G066700.mrna1.exon4;Name=Caril.04G066700;Parent=Caril.04G066700.mrna1;Target=Caril.04G066700 240 291 +
Chr04	87MX3_HAP1_gsnapIndex	CDS	6911264	6911315	100	+	2	ID=Caril.04G066700.mrna1.cds4;Name=Caril.04G066700;Parent=Caril.04G066700.mrna1;Target=Caril.04G066700 240 291 +
Chr04	87MX3_HAP1_gsnapIndex	exon	6912198	6912265	100	+	.	ID=Caril.04G066700.mrna1.exon5;Name=Caril.04G066700;Parent=Caril.04G066700.mrna1;Target=Caril.04G066700 292 359 +
Chr04	87MX3_HAP1_gsnapIndex	CDS	6912198	6912265	100	+	0	ID=Caril.04G066700.mrna1.cds5;Name=Caril.04G066700;Parent=Caril.04G066700.mrna1;Target=Caril.04G066700 292 359 +
Chr04	87MX3_HAP1_gsnapIndex	exon	6912420	6912489	100	+	.	ID=Caril.04G066700.mrna1.exon6;Name=Caril.04G066700;Parent=Caril.04G066700.mrna1;Target=Caril.04G066700 360 429 +
Chr04	87MX3_HAP1_gsnapIndex	CDS	6912420	6912489	100	+	2	ID=Caril.04G066700.mrna1.cds6;Name=Caril.04G066700;Parent=Caril.04G066700.mrna1;Target=Caril.04G066700 360 429 +
Chr04	87MX3_HAP1_gsnapIndex	gene	6916912	6919342	.	+	.	ID=CiLak.04G067300.path1;Name=CiLak.04G067300;Dir=sense;Parent=character(0);
Chr04	87MX3_HAP1_gsnapIndex	mRNA	6916912	6919342	.	+	.	ID=CiLak.04G067300.mrna1;Name=CiLak.04G067300;Dir=sense;Parent=CiLak.04G067300.path1;coverage=100.0;identity=98.4;matches=886;mismatches=11;indels=3;unknowns=0;
Chr04	87MX3_HAP1_gsnapIndex	exon	6916912	6917244	100	+	.	ID=CiLak.04G067300.mrna1.exon1;Name=CiLak.04G067300;Parent=CiLak.04G067300.mrna1;Target=CiLak.04G067300 1 333 +
Chr04	87MX3_HAP1_gsnapIndex	CDS	6916912	6917244	100	+	0	ID=CiLak.04G067300.mrna1.cds1;Name=CiLak.04G067300;Parent=CiLak.04G067300.mrna1;Target=CiLak.04G067300 1 333 +
Chr04	87MX3_HAP1_gsnapIndex	exon	6917659	6917777	98	+	.	ID=CiLak.04G067300.mrna1.exon2;Name=CiLak.04G067300;Parent=CiLak.04G067300.mrna1;Target=CiLak.04G067300 334 452 +
Chr04	87MX3_HAP1_gsnapIndex	CDS	6917659	6917777	98	+	0	ID=CiLak.04G067300.mrna1.cds2;Name=CiLak.04G067300;Parent=CiLak.04G067300.mrna1;Target=CiLak.04G067300 334 452 +
Chr04	87MX3_HAP1_gsnapIndex	exon	6918898	6919342	97	+	.	ID=CiLak.04G067300.mrna1.exon3;Name=CiLak.04G067300;Parent=CiLak.04G067300.mrna1;Target=CiLak.04G067300 453 900 +
Chr04	87MX3_HAP1_gsnapIndex	CDS	6918898	6919342	97	+	2	ID=CiLak.04G067300.mrna1.cds3;Name=CiLak.04G067300;Parent=CiLak.04G067300.mrna1;Target=CiLak.04G067300 453 900 +
Chr04	87MX3_HAP1_gsnapIndex	gene	6929099	6937302	.	+	.	ID=CiEll.Q004700.path1;Name=CiEll.Q004700;Dir=indeterminate;Parent=character(0);
Chr04	87MX3_HAP1_gsnapIndex	mRNA	6929099	6937302	.	+	.	ID=CiEll.Q004700.mrna1;Name=CiEll.Q004700;Dir=indeterminate;Parent=CiEll.Q004700.path1;coverage=99.8;identity=92.9;matches=1010;mismatches=38;indels=39;unknowns=0;
Chr04	87MX3_HAP1_gsnapIndex	exon	6929099	6929233	95	+	.	ID=CiEll.Q004700.mrna1.exon1;Name=CiEll.Q004700;Parent=CiEll.Q004700.mrna1;Target=CiEll.Q004700 135 1 .
Chr04	87MX3_HAP1_gsnapIndex	CDS	6929099	6929233	95	+	0	ID=CiEll.Q004700.mrna1.cds1;Name=CiEll.Q004700;Parent=CiEll.Q004700.mrna1;Target=CiEll.Q004700 135 1 .
Chr04	87MX3_HAP1_gsnapIndex	exon	6935225	6935634	95	+	.	ID=CiEll.Q004700.mrna1.exon2;Name=CiEll.Q004700;Parent=CiEll.Q004700.mrna1;Target=CiEll.Q004700 542 136 .
Chr04	87MX3_HAP1_gsnapIndex	CDS	6935225	6935634	95	+	0	ID=CiEll.Q004700.mrna1.cds2;Name=CiEll.Q004700;Parent=CiEll.Q004700.mrna1;Target=CiEll.Q004700 542 136 .
Chr04	87MX3_HAP1_gsnapIndex	exon	6935745	6935919	97	+	.	ID=CiEll.Q004700.mrna1.exon3;Name=CiEll.Q004700;Parent=CiEll.Q004700.mrna1;Target=CiEll.Q004700 723 549 .
Chr04	87MX3_HAP1_gsnapIndex	CDS	6935745	6935919	97	+	2	ID=CiEll.Q004700.mrna1.cds3;Name=CiEll.Q004700;Parent=CiEll.Q004700.mrna1;Target=CiEll.Q004700 723 549 .
Chr04	87MX3_HAP1_gsnapIndex	exon	6936315	6936435	97	+	.	ID=CiEll.Q004700.mrna1.exon4;Name=CiEll.Q004700;Parent=CiEll.Q004700.mrna1;Target=CiEll.Q004700 844 724 .
Chr04	87MX3_HAP1_gsnapIndex	CDS	6936315	6936435	97	+	0	ID=CiEll.Q004700.mrna1.cds4;Name=CiEll.Q004700;Parent=CiEll.Q004700.mrna1;Target=CiEll.Q004700 844 724 .
Chr04	87MX3_HAP1_gsnapIndex	exon	6937093	6937302	81	+	.	ID=CiEll.Q004700.mrna1.exon5;Name=CiEll.Q004700;Parent=CiEll.Q004700.mrna1;Target=CiEll.Q004700 1090 845 .
Chr04	87MX3_HAP1_gsnapIndex	CDS	6937093	6937301	81	+	1	ID=CiEll.Q004700.mrna1.cds5;Name=CiEll.Q004700;Parent=CiEll.Q004700.mrna1;Target=CiEll.Q004700 1089 845 .
Chr04	87MX3_HAP1_gsnapIndex	gene	6964240	6967533	.	+	.	ID=Caril.04G067100.path1;Name=Caril.04G067100;Dir=sense;Parent=character(0);
Chr04	87MX3_HAP1_gsnapIndex	mRNA	6964240	6967533	.	+	.	ID=Caril.04G067100.mrna1;Name=Caril.04G067100;Dir=sense;Parent=Caril.04G067100.path1;coverage=100.0;identity=100.0;matches=876;mismatches=0;indels=0;unknowns=0;
Chr04	87MX3_HAP1_gsnapIndex	exon	6964240	6964414	100	+	.	ID=Caril.04G067100.mrna1.exon1;Name=Caril.04G067100;Parent=Caril.04G067100.mrna1;Target=Caril.04G067100 1 175 +
Chr04	87MX3_HAP1_gsnapIndex	CDS	6964240	6964414	100	+	0	ID=Caril.04G067100.mrna1.cds1;Name=Caril.04G067100;Parent=Caril.04G067100.mrna1;Target=Caril.04G067100 1 175 +
Chr04	87MX3_HAP1_gsnapIndex	exon	6964505	6964623	100	+	.	ID=Caril.04G067100.mrna1.exon2;Name=Caril.04G067100;Parent=Caril.04G067100.mrna1;Target=Caril.04G067100 176 294 +
Chr04	87MX3_HAP1_gsnapIndex	CDS	6964505	6964623	100	+	1	ID=Caril.04G067100.mrna1.cds2;Name=Caril.04G067100;Parent=Caril.04G067100.mrna1;Target=Caril.04G067100 176 294 +
Chr04	87MX3_HAP1_gsnapIndex	exon	6964728	6964799	100	+	.	ID=Caril.04G067100.mrna1.exon3;Name=Caril.04G067100;Parent=Caril.04G067100.mrna1;Target=Caril.04G067100 295 366 +
Chr04	87MX3_HAP1_gsnapIndex	CDS	6964728	6964799	100	+	0	ID=Caril.04G067100.mrna1.cds3;Name=Caril.04G067100;Parent=Caril.04G067100.mrna1;Target=Caril.04G067100 295 366 +
Chr04	87MX3_HAP1_gsnapIndex	exon	6965646	6965789	100	+	.	ID=Caril.04G067100.mrna1.exon4;Name=Caril.04G067100;Parent=Caril.04G067100.mrna1;Target=Caril.04G067100 367 510 +
Chr04	87MX3_HAP1_gsnapIndex	CDS	6965646	6965789	100	+	0	ID=Caril.04G067100.mrna1.cds4;Name=Caril.04G067100;Parent=Caril.04G067100.mrna1;Target=Caril.04G067100 367 510 +
Chr04	87MX3_HAP1_gsnapIndex	exon	6965908	6966061	100	+	.	ID=Caril.04G067100.mrna1.exon5;Name=Caril.04G067100;Parent=Caril.04G067100.mrna1;Target=Caril.04G067100 511 664 +
Chr04	87MX3_HAP1_gsnapIndex	CDS	6965908	6966061	100	+	0	ID=Caril.04G067100.mrna1.cds5;Name=Caril.04G067100;Parent=Caril.04G067100.mrna1;Target=Caril.04G067100 511 664 +
Chr04	87MX3_HAP1_gsnapIndex	exon	6967322	6967533	100	+	.	ID=Caril.04G067100.mrna1.exon6;Name=Caril.04G067100;Parent=Caril.04G067100.mrna1;Target=Caril.04G067100 665 876 +
Chr04	87MX3_HAP1_gsnapIndex	CDS	6967322	6967533	100	+	1	ID=Caril.04G067100.mrna1.cds6;Name=Caril.04G067100;Parent=Caril.04G067100.mrna1;Target=Caril.04G067100 665 876 +
Chr04	87MX3_HAP1_gsnapIndex	gene	6968717	6971377	.	-	.	ID=Caril.04G067200.path1;Name=Caril.04G067200;Dir=sense;Parent=character(0);
Chr04	87MX3_HAP1_gsnapIndex	mRNA	6968717	6971377	.	-	.	ID=Caril.04G067200.mrna1;Name=Caril.04G067200;Dir=sense;Parent=Caril.04G067200.path1;coverage=100.0;identity=100.0;matches=903;mismatches=0;indels=0;unknowns=0;
Chr04	87MX3_HAP1_gsnapIndex	exon	6968717	6968749	100	-	.	ID=Caril.04G067200.mrna1.exon10;Name=Caril.04G067200;Parent=Caril.04G067200.mrna1;Target=Caril.04G067200 871 903 +
Chr04	87MX3_HAP1_gsnapIndex	CDS	6968717	6968749	100	-	0	ID=Caril.04G067200.mrna1.cds10;Name=Caril.04G067200;Parent=Caril.04G067200.mrna1;Target=Caril.04G067200 871 903 +
Chr04	87MX3_HAP1_gsnapIndex	exon	6968853	6968939	100	-	.	ID=Caril.04G067200.mrna1.exon9;Name=Caril.04G067200;Parent=Caril.04G067200.mrna1;Target=Caril.04G067200 784 870 +
Chr04	87MX3_HAP1_gsnapIndex	CDS	6968853	6968939	100	-	0	ID=Caril.04G067200.mrna1.cds9;Name=Caril.04G067200;Parent=Caril.04G067200.mrna1;Target=Caril.04G067200 784 870 +
Chr04	87MX3_HAP1_gsnapIndex	exon	6969035	6969136	100	-	.	ID=Caril.04G067200.mrna1.exon8;Name=Caril.04G067200;Parent=Caril.04G067200.mrna1;Target=Caril.04G067200 682 783 +
Chr04	87MX3_HAP1_gsnapIndex	CDS	6969035	6969136	100	-	0	ID=Caril.04G067200.mrna1.cds8;Name=Caril.04G067200;Parent=Caril.04G067200.mrna1;Target=Caril.04G067200 682 783 +
Chr04	87MX3_HAP1_gsnapIndex	exon	6969482	6969574	100	-	.	ID=Caril.04G067200.mrna1.exon7;Name=Caril.04G067200;Parent=Caril.04G067200.mrna1;Target=Caril.04G067200 589 681 +
Chr04	87MX3_HAP1_gsnapIndex	CDS	6969482	6969574	100	-	0	ID=Caril.04G067200.mrna1.cds7;Name=Caril.04G067200;Parent=Caril.04G067200.mrna1;Target=Caril.04G067200 589 681 +
Chr04	87MX3_HAP1_gsnapIndex	exon	6970244	6970360	100	-	.	ID=Caril.04G067200.mrna1.exon6;Name=Caril.04G067200;Parent=Caril.04G067200.mrna1;Target=Caril.04G067200 472 588 +
Chr04	87MX3_HAP1_gsnapIndex	CDS	6970244	6970360	100	-	0	ID=Caril.04G067200.mrna1.cds6;Name=Caril.04G067200;Parent=Caril.04G067200.mrna1;Target=Caril.04G067200 472 588 +
Chr04	87MX3_HAP1_gsnapIndex	exon	6970503	6970598	100	-	.	ID=Caril.04G067200.mrna1.exon5;Name=Caril.04G067200;Parent=Caril.04G067200.mrna1;Target=Caril.04G067200 376 471 +
Chr04	87MX3_HAP1_gsnapIndex	CDS	6970503	6970598	100	-	0	ID=Caril.04G067200.mrna1.cds5;Name=Caril.04G067200;Parent=Caril.04G067200.mrna1;Target=Caril.04G067200 376 471 +
Chr04	87MX3_HAP1_gsnapIndex	exon	6970693	6970758	100	-	.	ID=Caril.04G067200.mrna1.exon4;Name=Caril.04G067200;Parent=Caril.04G067200.mrna1;Target=Caril.04G067200 310 375 +
Chr04	87MX3_HAP1_gsnapIndex	CDS	6970693	6970758	100	-	0	ID=Caril.04G067200.mrna1.cds4;Name=Caril.04G067200;Parent=Caril.04G067200.mrna1;Target=Caril.04G067200 310 375 +
Chr04	87MX3_HAP1_gsnapIndex	exon	6970847	6970921	100	-	.	ID=Caril.04G067200.mrna1.exon3;Name=Caril.04G067200;Parent=Caril.04G067200.mrna1;Target=Caril.04G067200 235 309 +
Chr04	87MX3_HAP1_gsnapIndex	CDS	6970847	6970921	100	-	0	ID=Caril.04G067200.mrna1.cds3;Name=Caril.04G067200;Parent=Caril.04G067200.mrna1;Target=Caril.04G067200 235 309 +
Chr04	87MX3_HAP1_gsnapIndex	exon	6971050	6971172	100	-	.	ID=Caril.04G067200.mrna1.exon2;Name=Caril.04G067200;Parent=Caril.04G067200.mrna1;Target=Caril.04G067200 112 234 +
Chr04	87MX3_HAP1_gsnapIndex	CDS	6971050	6971172	100	-	0	ID=Caril.04G067200.mrna1.cds2;Name=Caril.04G067200;Parent=Caril.04G067200.mrna1;Target=Caril.04G067200 112 234 +
Chr04	87MX3_HAP1_gsnapIndex	exon	6971267	6971377	100	-	.	ID=Caril.04G067200.mrna1.exon1;Name=Caril.04G067200;Parent=Caril.04G067200.mrna1;Target=Caril.04G067200 1 111 +
Chr04	87MX3_HAP1_gsnapIndex	CDS	6971267	6971377	100	-	0	ID=Caril.04G067200.mrna1.cds1;Name=Caril.04G067200;Parent=Caril.04G067200.mrna1;Target=Caril.04G067200 1 111 +
Chr04	87MX3_HAP1_gsnapIndex	gene	6982339	6983836	.	+	.	ID=Caril.04G067300.path1;Name=Caril.04G067300;Dir=sense;Parent=character(0);
Chr04	87MX3_HAP1_gsnapIndex	mRNA	6982339	6983836	.	+	.	ID=Caril.04G067300.mrna1;Name=Caril.04G067300;Dir=sense;Parent=Caril.04G067300.path1;coverage=100.0;identity=100.0;matches=1050;mismatches=0;indels=0;unknowns=0;
Chr04	87MX3_HAP1_gsnapIndex	exon	6982339	6982576	100	+	.	ID=Caril.04G067300.mrna1.exon1;Name=Caril.04G067300;Parent=Caril.04G067300.mrna1;Target=Caril.04G067300 1 238 +
Chr04	87MX3_HAP1_gsnapIndex	CDS	6982339	6982576	100	+	0	ID=Caril.04G067300.mrna1.cds1;Name=Caril.04G067300;Parent=Caril.04G067300.mrna1;Target=Caril.04G067300 1 238 +
Chr04	87MX3_HAP1_gsnapIndex	exon	6982771	6983027	100	+	.	ID=Caril.04G067300.mrna1.exon2;Name=Caril.04G067300;Parent=Caril.04G067300.mrna1;Target=Caril.04G067300 239 495 +
Chr04	87MX3_HAP1_gsnapIndex	CDS	6982771	6983027	100	+	1	ID=Caril.04G067300.mrna1.cds2;Name=Caril.04G067300;Parent=Caril.04G067300.mrna1;Target=Caril.04G067300 239 495 +
Chr04	87MX3_HAP1_gsnapIndex	exon	6983137	6983283	100	+	.	ID=Caril.04G067300.mrna1.exon3;Name=Caril.04G067300;Parent=Caril.04G067300.mrna1;Target=Caril.04G067300 496 642 +
Chr04	87MX3_HAP1_gsnapIndex	CDS	6983137	6983283	100	+	0	ID=Caril.04G067300.mrna1.cds3;Name=Caril.04G067300;Parent=Caril.04G067300.mrna1;Target=Caril.04G067300 496 642 +
Chr04	87MX3_HAP1_gsnapIndex	exon	6983429	6983836	100	+	.	ID=Caril.04G067300.mrna1.exon4;Name=Caril.04G067300;Parent=Caril.04G067300.mrna1;Target=Caril.04G067300 643 1050 +
Chr04	87MX3_HAP1_gsnapIndex	CDS	6983429	6983836	100	+	0	ID=Caril.04G067300.mrna1.cds4;Name=Caril.04G067300;Parent=Caril.04G067300.mrna1;Target=Caril.04G067300 643 1050 +
Chr04	87MX3_HAP1_gsnapIndex	gene	7007453	7009081	.	-	.	ID=Caril.04G067400.path1;Name=Caril.04G067400;Dir=indeterminate;Parent=character(0);
Chr04	87MX3_HAP1_gsnapIndex	mRNA	7007453	7009081	.	-	.	ID=Caril.04G067400.mrna1;Name=Caril.04G067400;Dir=indeterminate;Parent=Caril.04G067400.path1;coverage=100.0;identity=100.0;matches=1629;mismatches=0;indels=0;unknowns=0;
Chr04	87MX3_HAP1_gsnapIndex	exon	7007453	7009081	100	-	.	ID=Caril.04G067400.mrna1.exon1;Name=Caril.04G067400;Parent=Caril.04G067400.mrna1;Target=Caril.04G067400 1629 1 .
Chr04	87MX3_HAP1_gsnapIndex	CDS	7007453	7009081	100	-	0	ID=Caril.04G067400.mrna1.cds1;Name=Caril.04G067400;Parent=Caril.04G067400.mrna1;Target=Caril.04G067400 1629 1 .
Chr04	87MX3_HAP2_gsnapIndex	gene	6776716	6777099	.	+	.	ID=CiLak.04G065600.path1;Name=CiLak.04G065600;Dir=sense;Parent=character(0);
Chr04	87MX3_HAP2_gsnapIndex	mRNA	6776716	6777099	.	+	.	ID=CiLak.04G065600.mrna1;Name=CiLak.04G065600;Dir=sense;Parent=CiLak.04G065600.path1;coverage=100.0;identity=95.1;matches=312;mismatches=0;indels=16;unknowns=0;
Chr04	87MX3_HAP2_gsnapIndex	exon	6776716	6776994	94	+	.	ID=CiLak.04G065600.mrna1.exon1;Name=CiLak.04G065600;Parent=CiLak.04G065600.mrna1;Target=CiLak.04G065600 1 263 +
Chr04	87MX3_HAP2_gsnapIndex	CDS	6776716	6776994	94	+	0	ID=CiLak.04G065600.mrna1.cds1;Name=CiLak.04G065600;Parent=CiLak.04G065600.mrna1;Target=CiLak.04G065600 1 263 +
Chr04	87MX3_HAP2_gsnapIndex	exon	6777051	6777099	100	+	.	ID=CiLak.04G065600.mrna1.exon2;Name=CiLak.04G065600;Parent=CiLak.04G065600.mrna1;Target=CiLak.04G065600 264 312 +
Chr04	87MX3_HAP2_gsnapIndex	CDS	6777051	6777099	100	+	2	ID=CiLak.04G065600.mrna1.cds2;Name=CiLak.04G065600;Parent=CiLak.04G065600.mrna1;Target=CiLak.04G065600 264 312 +
Chr04	87MX3_HAP2_gsnapIndex	gene	6791741	6793718	.	+	.	ID=Caril.04G065300.path1;Name=Caril.04G065300;Dir=sense;Parent=character(0);
Chr04	87MX3_HAP2_gsnapIndex	mRNA	6791741	6793718	.	+	.	ID=Caril.04G065300.mrna1;Name=Caril.04G065300;Dir=sense;Parent=Caril.04G065300.path1;coverage=100.0;identity=100.0;matches=333;mismatches=0;indels=0;unknowns=0;
Chr04	87MX3_HAP2_gsnapIndex	exon	6791741	6791824	100	+	.	ID=Caril.04G065300.mrna1.exon1;Name=Caril.04G065300;Parent=Caril.04G065300.mrna1;Target=Caril.04G065300 1 84 +
Chr04	87MX3_HAP2_gsnapIndex	CDS	6791741	6791824	100	+	0	ID=Caril.04G065300.mrna1.cds1;Name=Caril.04G065300;Parent=Caril.04G065300.mrna1;Target=Caril.04G065300 1 84 +
Chr04	87MX3_HAP2_gsnapIndex	exon	6793470	6793718	100	+	.	ID=Caril.04G065300.mrna1.exon2;Name=Caril.04G065300;Parent=Caril.04G065300.mrna1;Target=Caril.04G065300 85 333 +
Chr04	87MX3_HAP2_gsnapIndex	CDS	6793470	6793718	100	+	0	ID=Caril.04G065300.mrna1.cds2;Name=Caril.04G065300;Parent=Caril.04G065300.mrna1;Target=Caril.04G065300 85 333 +
Chr04	87MX3_HAP2_gsnapIndex	gene	6794150	6794503	.	+	.	ID=CiPaw.04G065500.path1;Name=CiPaw.04G065500;Dir=indeterminate;Parent=character(0);
Chr04	87MX3_HAP2_gsnapIndex	mRNA	6794150	6794503	.	+	.	ID=CiPaw.04G065500.mrna1;Name=CiPaw.04G065500;Dir=indeterminate;Parent=CiPaw.04G065500.path1;coverage=100.0;identity=100.0;matches=354;mismatches=0;indels=0;unknowns=0;
Chr04	87MX3_HAP2_gsnapIndex	exon	6794150	6794503	100	+	.	ID=CiPaw.04G065500.mrna1.exon1;Name=CiPaw.04G065500;Parent=CiPaw.04G065500.mrna1;Target=CiPaw.04G065500 354 1 .
Chr04	87MX3_HAP2_gsnapIndex	CDS	6794150	6794503	100	+	0	ID=CiPaw.04G065500.mrna1.cds1;Name=CiPaw.04G065500;Parent=CiPaw.04G065500.mrna1;Target=CiPaw.04G065500 354 1 .
Chr04	87MX3_HAP2_gsnapIndex	gene	6794618	6796492	.	-	.	ID=Caril.04G065400.path1;Name=Caril.04G065400;Dir=sense;Parent=character(0);
Chr04	87MX3_HAP2_gsnapIndex	mRNA	6794618	6796492	.	-	.	ID=Caril.04G065400.mrna1;Name=Caril.04G065400;Dir=sense;Parent=Caril.04G065400.path1;coverage=100.0;identity=100.0;matches=618;mismatches=0;indels=0;unknowns=0;
Chr04	87MX3_HAP2_gsnapIndex	exon	6794618	6794726	100	-	.	ID=Caril.04G065400.mrna1.exon6;Name=Caril.04G065400;Parent=Caril.04G065400.mrna1;Target=Caril.04G065400 510 618 +
Chr04	87MX3_HAP2_gsnapIndex	CDS	6794618	6794726	100	-	2	ID=Caril.04G065400.mrna1.cds6;Name=Caril.04G065400;Parent=Caril.04G065400.mrna1;Target=Caril.04G065400 510 618 +
Chr04	87MX3_HAP2_gsnapIndex	exon	6794853	6794956	100	-	.	ID=Caril.04G065400.mrna1.exon5;Name=Caril.04G065400;Parent=Caril.04G065400.mrna1;Target=Caril.04G065400 406 509 +
Chr04	87MX3_HAP2_gsnapIndex	CDS	6794853	6794956	100	-	0	ID=Caril.04G065400.mrna1.cds5;Name=Caril.04G065400;Parent=Caril.04G065400.mrna1;Target=Caril.04G065400 406 509 +
Chr04	87MX3_HAP2_gsnapIndex	exon	6795539	6795600	100	-	.	ID=Caril.04G065400.mrna1.exon4;Name=Caril.04G065400;Parent=Caril.04G065400.mrna1;Target=Caril.04G065400 344 405 +
Chr04	87MX3_HAP2_gsnapIndex	CDS	6795539	6795600	100	-	1	ID=Caril.04G065400.mrna1.cds4;Name=Caril.04G065400;Parent=Caril.04G065400.mrna1;Target=Caril.04G065400 344 405 +
Chr04	87MX3_HAP2_gsnapIndex	exon	6795728	6795836	100	-	.	ID=Caril.04G065400.mrna1.exon3;Name=Caril.04G065400;Parent=Caril.04G065400.mrna1;Target=Caril.04G065400 235 343 +
Chr04	87MX3_HAP2_gsnapIndex	CDS	6795728	6795836	100	-	0	ID=Caril.04G065400.mrna1.cds3;Name=Caril.04G065400;Parent=Caril.04G065400.mrna1;Target=Caril.04G065400 235 343 +
Chr04	87MX3_HAP2_gsnapIndex	exon	6796106	6796246	100	-	.	ID=Caril.04G065400.mrna1.exon2;Name=Caril.04G065400;Parent=Caril.04G065400.mrna1;Target=Caril.04G065400 94 234 +
Chr04	87MX3_HAP2_gsnapIndex	CDS	6796106	6796246	100	-	0	ID=Caril.04G065400.mrna1.cds2;Name=Caril.04G065400;Parent=Caril.04G065400.mrna1;Target=Caril.04G065400 94 234 +
Chr04	87MX3_HAP2_gsnapIndex	exon	6796400	6796492	100	-	.	ID=Caril.04G065400.mrna1.exon1;Name=Caril.04G065400;Parent=Caril.04G065400.mrna1;Target=Caril.04G065400 1 93 +
Chr04	87MX3_HAP2_gsnapIndex	CDS	6796400	6796492	100	-	0	ID=Caril.04G065400.mrna1.cds1;Name=Caril.04G065400;Parent=Caril.04G065400.mrna1;Target=Caril.04G065400 1 93 +
Chr04	87MX3_HAP2_gsnapIndex	gene	6800787	6802184	.	+	.	ID=Caril.04G065500.path1;Name=Caril.04G065500;Dir=sense;Parent=character(0);
Chr04	87MX3_HAP2_gsnapIndex	mRNA	6800787	6802184	.	+	.	ID=Caril.04G065500.mrna1;Name=Caril.04G065500;Dir=sense;Parent=Caril.04G065500.path1;coverage=99.1;identity=100.0;matches=559;mismatches=0;indels=0;unknowns=0;
Chr04	87MX3_HAP2_gsnapIndex	exon	6800787	6800899	100	+	.	ID=Caril.04G065500.mrna1.exon1;Name=Caril.04G065500;Parent=Caril.04G065500.mrna1;Target=Caril.04G065500 6 118 +
Chr04	87MX3_HAP2_gsnapIndex	CDS	6800884	6800899	100	+	0	ID=Caril.04G065500.mrna1.cds1;Name=Caril.04G065500;Parent=Caril.04G065500.mrna1;Target=Caril.04G065500 103 118 +
Chr04	87MX3_HAP2_gsnapIndex	exon	6801176	6801355	100	+	.	ID=Caril.04G065500.mrna1.exon2;Name=Caril.04G065500;Parent=Caril.04G065500.mrna1;Target=Caril.04G065500 119 298 +
Chr04	87MX3_HAP2_gsnapIndex	CDS	6801176	6801355	100	+	1	ID=Caril.04G065500.mrna1.cds2;Name=Caril.04G065500;Parent=Caril.04G065500.mrna1;Target=Caril.04G065500 119 298 +
Chr04	87MX3_HAP2_gsnapIndex	exon	6801919	6802184	100	+	.	ID=Caril.04G065500.mrna1.exon3;Name=Caril.04G065500;Parent=Caril.04G065500.mrna1;Target=Caril.04G065500 299 564 +
Chr04	87MX3_HAP2_gsnapIndex	CDS	6801919	6802184	100	+	1	ID=Caril.04G065500.mrna1.cds3;Name=Caril.04G065500;Parent=Caril.04G065500.mrna1;Target=Caril.04G065500 299 564 +
Chr04	87MX3_HAP2_gsnapIndex	gene	6805626	6806969	.	+	.	ID=Caril.04G065600.path1;Name=Caril.04G065600;Dir=sense;Parent=character(0);
Chr04	87MX3_HAP2_gsnapIndex	mRNA	6805626	6806969	.	+	.	ID=Caril.04G065600.mrna1;Name=Caril.04G065600;Dir=sense;Parent=Caril.04G065600.path1;coverage=100.0;identity=100.0;matches=507;mismatches=0;indels=0;unknowns=0;
Chr04	87MX3_HAP2_gsnapIndex	exon	6805626	6805989	100	+	.	ID=Caril.04G065600.mrna1.exon1;Name=Caril.04G065600;Parent=Caril.04G065600.mrna1;Target=Caril.04G065600 1 364 +
Chr04	87MX3_HAP2_gsnapIndex	CDS	6805626	6805989	100	+	0	ID=Caril.04G065600.mrna1.cds1;Name=Caril.04G065600;Parent=Caril.04G065600.mrna1;Target=Caril.04G065600 1 364 +
Chr04	87MX3_HAP2_gsnapIndex	exon	6806373	6806464	100	+	.	ID=Caril.04G065600.mrna1.exon2;Name=Caril.04G065600;Parent=Caril.04G065600.mrna1;Target=Caril.04G065600 365 456 +
Chr04	87MX3_HAP2_gsnapIndex	CDS	6806373	6806464	100	+	1	ID=Caril.04G065600.mrna1.cds2;Name=Caril.04G065600;Parent=Caril.04G065600.mrna1;Target=Caril.04G065600 365 456 +
Chr04	87MX3_HAP2_gsnapIndex	exon	6806919	6806969	100	+	.	ID=Caril.04G065600.mrna1.exon3;Name=Caril.04G065600;Parent=Caril.04G065600.mrna1;Target=Caril.04G065600 457 507 +
Chr04	87MX3_HAP2_gsnapIndex	CDS	6806919	6806969	100	+	0	ID=Caril.04G065600.mrna1.cds3;Name=Caril.04G065600;Parent=Caril.04G065600.mrna1;Target=Caril.04G065600 457 507 +
Chr04	87MX3_HAP2_gsnapIndex	gene	6808821	6812705	.	-	.	ID=Caril.04G065700.path1;Name=Caril.04G065700;Dir=indeterminate;Parent=character(0);
Chr04	87MX3_HAP2_gsnapIndex	mRNA	6808821	6812705	.	-	.	ID=Caril.04G065700.mrna1;Name=Caril.04G065700;Dir=indeterminate;Parent=Caril.04G065700.path1;coverage=100.0;identity=100.0;matches=3885;mismatches=0;indels=0;unknowns=0;
Chr04	87MX3_HAP2_gsnapIndex	exon	6808821	6812705	100	-	.	ID=Caril.04G065700.mrna1.exon1;Name=Caril.04G065700;Parent=Caril.04G065700.mrna1;Target=Caril.04G065700 3885 1 .
Chr04	87MX3_HAP2_gsnapIndex	CDS	6808821	6812705	100	-	0	ID=Caril.04G065700.mrna1.cds1;Name=Caril.04G065700;Parent=Caril.04G065700.mrna1;Target=Caril.04G065700 3885 1 .
Chr04	87MX3_HAP2_gsnapIndex	gene	6844143	6845016	.	+	.	ID=Caril.04G065800.path1;Name=Caril.04G065800;Dir=sense;Parent=character(0);
Chr04	87MX3_HAP2_gsnapIndex	mRNA	6844143	6845016	.	+	.	ID=Caril.04G065800.mrna1;Name=Caril.04G065800;Dir=sense;Parent=Caril.04G065800.path1;coverage=100.0;identity=100.0;matches=522;mismatches=0;indels=0;unknowns=0;
Chr04	87MX3_HAP2_gsnapIndex	exon	6844143	6844343	100	+	.	ID=Caril.04G065800.mrna1.exon1;Name=Caril.04G065800;Parent=Caril.04G065800.mrna1;Target=Caril.04G065800 1 201 +
Chr04	87MX3_HAP2_gsnapIndex	CDS	6844143	6844343	100	+	0	ID=Caril.04G065800.mrna1.cds1;Name=Caril.04G065800;Parent=Caril.04G065800.mrna1;Target=Caril.04G065800 1 201 +
Chr04	87MX3_HAP2_gsnapIndex	exon	6844475	6844536	100	+	.	ID=Caril.04G065800.mrna1.exon2;Name=Caril.04G065800;Parent=Caril.04G065800.mrna1;Target=Caril.04G065800 202 263 +
Chr04	87MX3_HAP2_gsnapIndex	CDS	6844475	6844536	100	+	0	ID=Caril.04G065800.mrna1.cds2;Name=Caril.04G065800;Parent=Caril.04G065800.mrna1;Target=Caril.04G065800 202 263 +
Chr04	87MX3_HAP2_gsnapIndex	exon	6844647	6844687	100	+	.	ID=Caril.04G065800.mrna1.exon3;Name=Caril.04G065800;Parent=Caril.04G065800.mrna1;Target=Caril.04G065800 264 304 +
Chr04	87MX3_HAP2_gsnapIndex	CDS	6844647	6844687	100	+	2	ID=Caril.04G065800.mrna1.cds3;Name=Caril.04G065800;Parent=Caril.04G065800.mrna1;Target=Caril.04G065800 264 304 +
Chr04	87MX3_HAP2_gsnapIndex	exon	6844799	6845016	100	+	.	ID=Caril.04G065800.mrna1.exon4;Name=Caril.04G065800;Parent=Caril.04G065800.mrna1;Target=Caril.04G065800 305 522 +
Chr04	87MX3_HAP2_gsnapIndex	CDS	6844799	6845016	100	+	1	ID=Caril.04G065800.mrna1.cds4;Name=Caril.04G065800;Parent=Caril.04G065800.mrna1;Target=Caril.04G065800 305 522 +
Chr04	87MX3_HAP2_gsnapIndex	gene	6847543	6852241	.	-	.	ID=Caril.04G065900.path1;Name=Caril.04G065900;Dir=sense;Parent=character(0);
Chr04	87MX3_HAP2_gsnapIndex	mRNA	6847543	6852241	.	-	.	ID=Caril.04G065900.mrna1;Name=Caril.04G065900;Dir=sense;Parent=Caril.04G065900.path1;coverage=100.0;identity=100.0;matches=1539;mismatches=0;indels=0;unknowns=0;
Chr04	87MX3_HAP2_gsnapIndex	exon	6847543	6848084	100	-	.	ID=Caril.04G065900.mrna1.exon10;Name=Caril.04G065900;Parent=Caril.04G065900.mrna1;Target=Caril.04G065900 998 1539 +
Chr04	87MX3_HAP2_gsnapIndex	CDS	6847543	6848084	100	-	1	ID=Caril.04G065900.mrna1.cds10;Name=Caril.04G065900;Parent=Caril.04G065900.mrna1;Target=Caril.04G065900 998 1539 +
Chr04	87MX3_HAP2_gsnapIndex	exon	6848783	6848874	100	-	.	ID=Caril.04G065900.mrna1.exon9;Name=Caril.04G065900;Parent=Caril.04G065900.mrna1;Target=Caril.04G065900 906 997 +
Chr04	87MX3_HAP2_gsnapIndex	CDS	6848783	6848874	100	-	2	ID=Caril.04G065900.mrna1.cds9;Name=Caril.04G065900;Parent=Caril.04G065900.mrna1;Target=Caril.04G065900 906 997 +
Chr04	87MX3_HAP2_gsnapIndex	exon	6849693	6849836	100	-	.	ID=Caril.04G065900.mrna1.exon8;Name=Caril.04G065900;Parent=Caril.04G065900.mrna1;Target=Caril.04G065900 762 905 +
Chr04	87MX3_HAP2_gsnapIndex	CDS	6849693	6849836	100	-	2	ID=Caril.04G065900.mrna1.cds8;Name=Caril.04G065900;Parent=Caril.04G065900.mrna1;Target=Caril.04G065900 762 905 +
Chr04	87MX3_HAP2_gsnapIndex	exon	6849928	6849974	100	-	.	ID=Caril.04G065900.mrna1.exon7;Name=Caril.04G065900;Parent=Caril.04G065900.mrna1;Target=Caril.04G065900 715 761 +
Chr04	87MX3_HAP2_gsnapIndex	CDS	6849928	6849974	100	-	0	ID=Caril.04G065900.mrna1.cds7;Name=Caril.04G065900;Parent=Caril.04G065900.mrna1;Target=Caril.04G065900 715 761 +
Chr04	87MX3_HAP2_gsnapIndex	exon	6850055	6850113	100	-	.	ID=Caril.04G065900.mrna1.exon6;Name=Caril.04G065900;Parent=Caril.04G065900.mrna1;Target=Caril.04G065900 656 714 +
Chr04	87MX3_HAP2_gsnapIndex	CDS	6850055	6850113	100	-	1	ID=Caril.04G065900.mrna1.cds6;Name=Caril.04G065900;Parent=Caril.04G065900.mrna1;Target=Caril.04G065900 656 714 +
Chr04	87MX3_HAP2_gsnapIndex	exon	6850207	6850367	100	-	.	ID=Caril.04G065900.mrna1.exon5;Name=Caril.04G065900;Parent=Caril.04G065900.mrna1;Target=Caril.04G065900 495 655 +
Chr04	87MX3_HAP2_gsnapIndex	CDS	6850207	6850367	100	-	2	ID=Caril.04G065900.mrna1.cds5;Name=Caril.04G065900;Parent=Caril.04G065900.mrna1;Target=Caril.04G065900 495 655 +
Chr04	87MX3_HAP2_gsnapIndex	exon	6850774	6850958	100	-	.	ID=Caril.04G065900.mrna1.exon4;Name=Caril.04G065900;Parent=Caril.04G065900.mrna1;Target=Caril.04G065900 310 494 +
Chr04	87MX3_HAP2_gsnapIndex	CDS	6850774	6850958	100	-	0	ID=Caril.04G065900.mrna1.cds4;Name=Caril.04G065900;Parent=Caril.04G065900.mrna1;Target=Caril.04G065900 310 494 +
Chr04	87MX3_HAP2_gsnapIndex	exon	6851188	6851259	100	-	.	ID=Caril.04G065900.mrna1.exon3;Name=Caril.04G065900;Parent=Caril.04G065900.mrna1;Target=Caril.04G065900 238 309 +
Chr04	87MX3_HAP2_gsnapIndex	CDS	6851188	6851259	100	-	0	ID=Caril.04G065900.mrna1.cds3;Name=Caril.04G065900;Parent=Caril.04G065900.mrna1;Target=Caril.04G065900 238 309 +
Chr04	87MX3_HAP2_gsnapIndex	exon	6851858	6851917	100	-	.	ID=Caril.04G065900.mrna1.exon2;Name=Caril.04G065900;Parent=Caril.04G065900.mrna1;Target=Caril.04G065900 178 237 +
Chr04	87MX3_HAP2_gsnapIndex	CDS	6851858	6851917	100	-	0	ID=Caril.04G065900.mrna1.cds2;Name=Caril.04G065900;Parent=Caril.04G065900.mrna1;Target=Caril.04G065900 178 237 +
Chr04	87MX3_HAP2_gsnapIndex	exon	6852065	6852241	100	-	.	ID=Caril.04G065900.mrna1.exon1;Name=Caril.04G065900;Parent=Caril.04G065900.mrna1;Target=Caril.04G065900 1 177 +
Chr04	87MX3_HAP2_gsnapIndex	CDS	6852065	6852241	100	-	0	ID=Caril.04G065900.mrna1.cds1;Name=Caril.04G065900;Parent=Caril.04G065900.mrna1;Target=Caril.04G065900 1 177 +
Chr04	87MX3_HAP2_gsnapIndex	gene	6854655	6856055	.	-	.	ID=CiLak.04G066400.path1;Name=CiLak.04G066400;Dir=indeterminate;Parent=character(0);
Chr04	87MX3_HAP2_gsnapIndex	mRNA	6854655	6856055	.	-	.	ID=CiLak.04G066400.mrna1;Name=CiLak.04G066400;Dir=indeterminate;Parent=CiLak.04G066400.path1;coverage=100.0;identity=97.6;matches=1373;mismatches=28;indels=6;unknowns=0;
Chr04	87MX3_HAP2_gsnapIndex	exon	6854655	6856055	97	-	.	ID=CiLak.04G066400.mrna1.exon1;Name=CiLak.04G066400;Parent=CiLak.04G066400.mrna1;Target=CiLak.04G066400 1407 1 .
Chr04	87MX3_HAP2_gsnapIndex	CDS	6854655	6856055	97	-	0	ID=CiLak.04G066400.mrna1.cds1;Name=CiLak.04G066400;Parent=CiLak.04G066400.mrna1;Target=CiLak.04G066400 1407 1 .
Chr04	87MX3_HAP2_gsnapIndex	gene	6860616	6863784	.	+	.	ID=Caril.04G066100.path1;Name=Caril.04G066100;Dir=sense;Parent=character(0);
Chr04	87MX3_HAP2_gsnapIndex	mRNA	6860616	6863784	.	+	.	ID=Caril.04G066100.mrna1;Name=Caril.04G066100;Dir=sense;Parent=Caril.04G066100.path1;coverage=100.0;identity=100.0;matches=990;mismatches=0;indels=0;unknowns=0;
Chr04	87MX3_HAP2_gsnapIndex	exon	6860616	6860923	100	+	.	ID=Caril.04G066100.mrna1.exon1;Name=Caril.04G066100;Parent=Caril.04G066100.mrna1;Target=Caril.04G066100 1 308 +
Chr04	87MX3_HAP2_gsnapIndex	CDS	6860616	6860923	100	+	0	ID=Caril.04G066100.mrna1.cds1;Name=Caril.04G066100;Parent=Caril.04G066100.mrna1;Target=Caril.04G066100 1 308 +
Chr04	87MX3_HAP2_gsnapIndex	exon	6862057	6862220	100	+	.	ID=Caril.04G066100.mrna1.exon2;Name=Caril.04G066100;Parent=Caril.04G066100.mrna1;Target=Caril.04G066100 309 472 +
Chr04	87MX3_HAP2_gsnapIndex	CDS	6862057	6862220	100	+	2	ID=Caril.04G066100.mrna1.cds2;Name=Caril.04G066100;Parent=Caril.04G066100.mrna1;Target=Caril.04G066100 309 472 +
Chr04	87MX3_HAP2_gsnapIndex	exon	6862621	6862784	100	+	.	ID=Caril.04G066100.mrna1.exon3;Name=Caril.04G066100;Parent=Caril.04G066100.mrna1;Target=Caril.04G066100 473 636 +
Chr04	87MX3_HAP2_gsnapIndex	CDS	6862621	6862784	100	+	1	ID=Caril.04G066100.mrna1.cds3;Name=Caril.04G066100;Parent=Caril.04G066100.mrna1;Target=Caril.04G066100 473 636 +
Chr04	87MX3_HAP2_gsnapIndex	exon	6863010	6863248	100	+	.	ID=Caril.04G066100.mrna1.exon4;Name=Caril.04G066100;Parent=Caril.04G066100.mrna1;Target=Caril.04G066100 637 875 +
Chr04	87MX3_HAP2_gsnapIndex	CDS	6863010	6863248	100	+	0	ID=Caril.04G066100.mrna1.cds4;Name=Caril.04G066100;Parent=Caril.04G066100.mrna1;Target=Caril.04G066100 637 875 +
Chr04	87MX3_HAP2_gsnapIndex	exon	6863670	6863784	100	+	.	ID=Caril.04G066100.mrna1.exon5;Name=Caril.04G066100;Parent=Caril.04G066100.mrna1;Target=Caril.04G066100 876 990 +
Chr04	87MX3_HAP2_gsnapIndex	CDS	6863670	6863784	100	+	2	ID=Caril.04G066100.mrna1.cds5;Name=Caril.04G066100;Parent=Caril.04G066100.mrna1;Target=Caril.04G066100 876 990 +
Chr04	87MX3_HAP2_gsnapIndex	gene	6869441	6870211	.	+	.	ID=Caril.04G066200.path1;Name=Caril.04G066200;Dir=indeterminate;Parent=character(0);
Chr04	87MX3_HAP2_gsnapIndex	mRNA	6869441	6870211	.	+	.	ID=Caril.04G066200.mrna1;Name=Caril.04G066200;Dir=indeterminate;Parent=Caril.04G066200.path1;coverage=99.6;identity=100.0;matches=771;mismatches=0;indels=0;unknowns=0;
Chr04	87MX3_HAP2_gsnapIndex	exon	6869441	6870211	100	+	.	ID=Caril.04G066200.mrna1.exon1;Name=Caril.04G066200;Parent=Caril.04G066200.mrna1;Target=Caril.04G066200 771 1 .
Chr04	87MX3_HAP2_gsnapIndex	CDS	6869441	6870211	100	+	0	ID=Caril.04G066200.mrna1.cds1;Name=Caril.04G066200;Parent=Caril.04G066200.mrna1;Target=Caril.04G066200 771 1 .
Chr04	87MX3_HAP2_gsnapIndex	gene	6871261	6871632	.	+	.	ID=Caril.04G066300.path1;Name=Caril.04G066300;Dir=indeterminate;Parent=character(0);
Chr04	87MX3_HAP2_gsnapIndex	mRNA	6871261	6871632	.	+	.	ID=Caril.04G066300.mrna1;Name=Caril.04G066300;Dir=indeterminate;Parent=Caril.04G066300.path1;coverage=100.0;identity=100.0;matches=372;mismatches=0;indels=0;unknowns=0;
Chr04	87MX3_HAP2_gsnapIndex	exon	6871261	6871632	100	+	.	ID=Caril.04G066300.mrna1.exon1;Name=Caril.04G066300;Parent=Caril.04G066300.mrna1;Target=Caril.04G066300 372 1 .
Chr04	87MX3_HAP2_gsnapIndex	CDS	6871261	6871632	100	+	0	ID=Caril.04G066300.mrna1.cds1;Name=Caril.04G066300;Parent=Caril.04G066300.mrna1;Target=Caril.04G066300 372 1 .
Chr04	87MX3_HAP2_gsnapIndex	gene	6874139	6878351	.	-	.	ID=CiLak.04G066800.path1;Name=CiLak.04G066800;Dir=sense;Parent=character(0);
Chr04	87MX3_HAP2_gsnapIndex	mRNA	6874139	6878351	.	-	.	ID=CiLak.04G066800.mrna1;Name=CiLak.04G066800;Dir=sense;Parent=CiLak.04G066800.path1;coverage=100.0;identity=96.4;matches=1325;mismatches=46;indels=3;unknowns=0;
Chr04	87MX3_HAP2_gsnapIndex	exon	6874139	6874885	96	-	.	ID=CiLak.04G066800.mrna1.exon4;Name=CiLak.04G066800;Parent=CiLak.04G066800.mrna1;Target=CiLak.04G066800 628 1374 +
Chr04	87MX3_HAP2_gsnapIndex	CDS	6874139	6874885	96	-	0	ID=CiLak.04G066800.mrna1.cds4;Name=CiLak.04G066800;Parent=CiLak.04G066800.mrna1;Target=CiLak.04G066800 628 1374 +
Chr04	87MX3_HAP2_gsnapIndex	exon	6875477	6875554	94	-	.	ID=CiLak.04G066800.mrna1.exon3;Name=CiLak.04G066800;Parent=CiLak.04G066800.mrna1;Target=CiLak.04G066800 550 627 +
Chr04	87MX3_HAP2_gsnapIndex	CDS	6875477	6875554	94	-	0	ID=CiLak.04G066800.mrna1.cds3;Name=CiLak.04G066800;Parent=CiLak.04G066800.mrna1;Target=CiLak.04G066800 550 627 +
Chr04	87MX3_HAP2_gsnapIndex	exon	6876276	6876475	97	-	.	ID=CiLak.04G066800.mrna1.exon2;Name=CiLak.04G066800;Parent=CiLak.04G066800.mrna1;Target=CiLak.04G066800 350 549 +
Chr04	87MX3_HAP2_gsnapIndex	CDS	6876276	6876475	97	-	1	ID=CiLak.04G066800.mrna1.cds2;Name=CiLak.04G066800;Parent=CiLak.04G066800.mrna1;Target=CiLak.04G066800 350 549 +
Chr04	87MX3_HAP2_gsnapIndex	exon	6878006	6878351	97	-	.	ID=CiLak.04G066800.mrna1.exon1;Name=CiLak.04G066800;Parent=CiLak.04G066800.mrna1;Target=CiLak.04G066800 1 349 +
Chr04	87MX3_HAP2_gsnapIndex	CDS	6878006	6878351	97	-	0	ID=CiLak.04G066800.mrna1.cds1;Name=CiLak.04G066800;Parent=CiLak.04G066800.mrna1;Target=CiLak.04G066800 1 349 +
Chr04	87MX3_HAP2_gsnapIndex	gene	6880384	6880683	.	-	.	ID=Caril.04G066500.path1;Name=Caril.04G066500;Dir=indeterminate;Parent=character(0);
Chr04	87MX3_HAP2_gsnapIndex	mRNA	6880384	6880683	.	-	.	ID=Caril.04G066500.mrna1;Name=Caril.04G066500;Dir=indeterminate;Parent=Caril.04G066500.path1;coverage=100.0;identity=100.0;matches=300;mismatches=0;indels=0;unknowns=0;
Chr04	87MX3_HAP2_gsnapIndex	exon	6880384	6880683	100	-	.	ID=Caril.04G066500.mrna1.exon1;Name=Caril.04G066500;Parent=Caril.04G066500.mrna1;Target=Caril.04G066500 300 1 .
Chr04	87MX3_HAP2_gsnapIndex	CDS	6880384	6880683	100	-	0	ID=Caril.04G066500.mrna1.cds1;Name=Caril.04G066500;Parent=Caril.04G066500.mrna1;Target=Caril.04G066500 300 1 .
Chr04	87MX3_HAP2_gsnapIndex	gene	6897947	6901893	.	-	.	ID=Caril.04G066600.path1;Name=Caril.04G066600;Dir=sense;Parent=character(0);
Chr04	87MX3_HAP2_gsnapIndex	mRNA	6897947	6901893	.	-	.	ID=Caril.04G066600.mrna1;Name=Caril.04G066600;Dir=sense;Parent=Caril.04G066600.path1;coverage=100.0;identity=100.0;matches=1932;mismatches=0;indels=0;unknowns=0;
Chr04	87MX3_HAP2_gsnapIndex	exon	6897947	6898193	100	-	.	ID=Caril.04G066600.mrna1.exon6;Name=Caril.04G066600;Parent=Caril.04G066600.mrna1;Target=Caril.04G066600 1686 1932 +
Chr04	87MX3_HAP2_gsnapIndex	CDS	6897947	6898193	100	-	2	ID=Caril.04G066600.mrna1.cds6;Name=Caril.04G066600;Parent=Caril.04G066600.mrna1;Target=Caril.04G066600 1686 1932 +
Chr04	87MX3_HAP2_gsnapIndex	exon	6898309	6898386	100	-	.	ID=Caril.04G066600.mrna1.exon5;Name=Caril.04G066600;Parent=Caril.04G066600.mrna1;Target=Caril.04G066600 1608 1685 +
Chr04	87MX3_HAP2_gsnapIndex	CDS	6898309	6898386	100	-	2	ID=Caril.04G066600.mrna1.cds5;Name=Caril.04G066600;Parent=Caril.04G066600.mrna1;Target=Caril.04G066600 1608 1685 +
Chr04	87MX3_HAP2_gsnapIndex	exon	6898476	6898868	100	-	.	ID=Caril.04G066600.mrna1.exon4;Name=Caril.04G066600;Parent=Caril.04G066600.mrna1;Target=Caril.04G066600 1215 1607 +
Chr04	87MX3_HAP2_gsnapIndex	CDS	6898476	6898868	100	-	2	ID=Caril.04G066600.mrna1.cds4;Name=Caril.04G066600;Parent=Caril.04G066600.mrna1;Target=Caril.04G066600 1215 1607 +
Chr04	87MX3_HAP2_gsnapIndex	exon	6898974	6899271	100	-	.	ID=Caril.04G066600.mrna1.exon3;Name=Caril.04G066600;Parent=Caril.04G066600.mrna1;Target=Caril.04G066600 917 1214 +
Chr04	87MX3_HAP2_gsnapIndex	CDS	6898974	6899271	100	-	1	ID=Caril.04G066600.mrna1.cds3;Name=Caril.04G066600;Parent=Caril.04G066600.mrna1;Target=Caril.04G066600 917 1214 +
Chr04	87MX3_HAP2_gsnapIndex	exon	6899364	6899574	100	-	.	ID=Caril.04G066600.mrna1.exon2;Name=Caril.04G066600;Parent=Caril.04G066600.mrna1;Target=Caril.04G066600 706 916 +
Chr04	87MX3_HAP2_gsnapIndex	CDS	6899364	6899574	100	-	0	ID=Caril.04G066600.mrna1.cds2;Name=Caril.04G066600;Parent=Caril.04G066600.mrna1;Target=Caril.04G066600 706 916 +
Chr04	87MX3_HAP2_gsnapIndex	exon	6901189	6901893	100	-	.	ID=Caril.04G066600.mrna1.exon1;Name=Caril.04G066600;Parent=Caril.04G066600.mrna1;Target=Caril.04G066600 1 705 +
Chr04	87MX3_HAP2_gsnapIndex	CDS	6901189	6901893	100	-	0	ID=Caril.04G066600.mrna1.cds1;Name=Caril.04G066600;Parent=Caril.04G066600.mrna1;Target=Caril.04G066600 1 705 +
Chr04	87MX3_HAP2_gsnapIndex	gene	6918985	6922876	.	+	.	ID=Caril.04G066700.path1;Name=Caril.04G066700;Dir=sense;Parent=character(0);
Chr04	87MX3_HAP2_gsnapIndex	mRNA	6918985	6922876	.	+	.	ID=Caril.04G066700.mrna1;Name=Caril.04G066700;Dir=sense;Parent=Caril.04G066700.path1;coverage=100.0;identity=100.0;matches=429;mismatches=0;indels=0;unknowns=0;
Chr04	87MX3_HAP2_gsnapIndex	exon	6918985	6919019	100	+	.	ID=Caril.04G066700.mrna1.exon1;Name=Caril.04G066700;Parent=Caril.04G066700.mrna1;Target=Caril.04G066700 1 35 +
Chr04	87MX3_HAP2_gsnapIndex	CDS	6918985	6919019	100	+	0	ID=Caril.04G066700.mrna1.cds1;Name=Caril.04G066700;Parent=Caril.04G066700.mrna1;Target=Caril.04G066700 1 35 +
Chr04	87MX3_HAP2_gsnapIndex	exon	6921225	6921258	100	+	.	ID=Caril.04G066700.mrna1.exon2;Name=Caril.04G066700;Parent=Caril.04G066700.mrna1;Target=Caril.04G066700 36 69 +
Chr04	87MX3_HAP2_gsnapIndex	CDS	6921225	6921258	100	+	2	ID=Caril.04G066700.mrna1.cds2;Name=Caril.04G066700;Parent=Caril.04G066700.mrna1;Target=Caril.04G066700 36 69 +
Chr04	87MX3_HAP2_gsnapIndex	exon	6921361	6921530	100	+	.	ID=Caril.04G066700.mrna1.exon3;Name=Caril.04G066700;Parent=Caril.04G066700.mrna1;Target=Caril.04G066700 70 239 +
Chr04	87MX3_HAP2_gsnapIndex	CDS	6921361	6921530	100	+	0	ID=Caril.04G066700.mrna1.cds3;Name=Caril.04G066700;Parent=Caril.04G066700.mrna1;Target=Caril.04G066700 70 239 +
Chr04	87MX3_HAP2_gsnapIndex	exon	6921651	6921702	100	+	.	ID=Caril.04G066700.mrna1.exon4;Name=Caril.04G066700;Parent=Caril.04G066700.mrna1;Target=Caril.04G066700 240 291 +
Chr04	87MX3_HAP2_gsnapIndex	CDS	6921651	6921702	100	+	2	ID=Caril.04G066700.mrna1.cds4;Name=Caril.04G066700;Parent=Caril.04G066700.mrna1;Target=Caril.04G066700 240 291 +
Chr04	87MX3_HAP2_gsnapIndex	exon	6922585	6922652	100	+	.	ID=Caril.04G066700.mrna1.exon5;Name=Caril.04G066700;Parent=Caril.04G066700.mrna1;Target=Caril.04G066700 292 359 +
Chr04	87MX3_HAP2_gsnapIndex	CDS	6922585	6922652	100	+	0	ID=Caril.04G066700.mrna1.cds5;Name=Caril.04G066700;Parent=Caril.04G066700.mrna1;Target=Caril.04G066700 292 359 +
Chr04	87MX3_HAP2_gsnapIndex	exon	6922807	6922876	100	+	.	ID=Caril.04G066700.mrna1.exon6;Name=Caril.04G066700;Parent=Caril.04G066700.mrna1;Target=Caril.04G066700 360 429 +
Chr04	87MX3_HAP2_gsnapIndex	CDS	6922807	6922876	100	+	2	ID=Caril.04G066700.mrna1.cds6;Name=Caril.04G066700;Parent=Caril.04G066700.mrna1;Target=Caril.04G066700 360 429 +
Chr04	87MX3_HAP2_gsnapIndex	gene	6927299	6929729	.	+	.	ID=CiLak.04G067300.path1;Name=CiLak.04G067300;Dir=sense;Parent=character(0);
Chr04	87MX3_HAP2_gsnapIndex	mRNA	6927299	6929729	.	+	.	ID=CiLak.04G067300.mrna1;Name=CiLak.04G067300;Dir=sense;Parent=CiLak.04G067300.path1;coverage=100.0;identity=98.4;matches=886;mismatches=11;indels=3;unknowns=0;
Chr04	87MX3_HAP2_gsnapIndex	exon	6927299	6927631	100	+	.	ID=CiLak.04G067300.mrna1.exon1;Name=CiLak.04G067300;Parent=CiLak.04G067300.mrna1;Target=CiLak.04G067300 1 333 +
Chr04	87MX3_HAP2_gsnapIndex	CDS	6927299	6927631	100	+	0	ID=CiLak.04G067300.mrna1.cds1;Name=CiLak.04G067300;Parent=CiLak.04G067300.mrna1;Target=CiLak.04G067300 1 333 +
Chr04	87MX3_HAP2_gsnapIndex	exon	6928046	6928164	98	+	.	ID=CiLak.04G067300.mrna1.exon2;Name=CiLak.04G067300;Parent=CiLak.04G067300.mrna1;Target=CiLak.04G067300 334 452 +
Chr04	87MX3_HAP2_gsnapIndex	CDS	6928046	6928164	98	+	0	ID=CiLak.04G067300.mrna1.cds2;Name=CiLak.04G067300;Parent=CiLak.04G067300.mrna1;Target=CiLak.04G067300 334 452 +
Chr04	87MX3_HAP2_gsnapIndex	exon	6929285	6929729	97	+	.	ID=CiLak.04G067300.mrna1.exon3;Name=CiLak.04G067300;Parent=CiLak.04G067300.mrna1;Target=CiLak.04G067300 453 900 +
Chr04	87MX3_HAP2_gsnapIndex	CDS	6929285	6929729	97	+	2	ID=CiLak.04G067300.mrna1.cds3;Name=CiLak.04G067300;Parent=CiLak.04G067300.mrna1;Target=CiLak.04G067300 453 900 +
Chr04	87MX3_HAP2_gsnapIndex	gene	6939486	6947689	.	+	.	ID=CiEll.Q004700.path1;Name=CiEll.Q004700;Dir=indeterminate;Parent=character(0);
Chr04	87MX3_HAP2_gsnapIndex	mRNA	6939486	6947689	.	+	.	ID=CiEll.Q004700.mrna1;Name=CiEll.Q004700;Dir=indeterminate;Parent=CiEll.Q004700.path1;coverage=99.8;identity=92.9;matches=1010;mismatches=38;indels=39;unknowns=0;
Chr04	87MX3_HAP2_gsnapIndex	exon	6939486	6939620	95	+	.	ID=CiEll.Q004700.mrna1.exon1;Name=CiEll.Q004700;Parent=CiEll.Q004700.mrna1;Target=CiEll.Q004700 135 1 .
Chr04	87MX3_HAP2_gsnapIndex	CDS	6939486	6939620	95	+	0	ID=CiEll.Q004700.mrna1.cds1;Name=CiEll.Q004700;Parent=CiEll.Q004700.mrna1;Target=CiEll.Q004700 135 1 .
Chr04	87MX3_HAP2_gsnapIndex	exon	6945612	6946021	95	+	.	ID=CiEll.Q004700.mrna1.exon2;Name=CiEll.Q004700;Parent=CiEll.Q004700.mrna1;Target=CiEll.Q004700 542 136 .
Chr04	87MX3_HAP2_gsnapIndex	CDS	6945612	6946021	95	+	0	ID=CiEll.Q004700.mrna1.cds2;Name=CiEll.Q004700;Parent=CiEll.Q004700.mrna1;Target=CiEll.Q004700 542 136 .
Chr04	87MX3_HAP2_gsnapIndex	exon	6946132	6946306	97	+	.	ID=CiEll.Q004700.mrna1.exon3;Name=CiEll.Q004700;Parent=CiEll.Q004700.mrna1;Target=CiEll.Q004700 723 549 .
Chr04	87MX3_HAP2_gsnapIndex	CDS	6946132	6946306	97	+	2	ID=CiEll.Q004700.mrna1.cds3;Name=CiEll.Q004700;Parent=CiEll.Q004700.mrna1;Target=CiEll.Q004700 723 549 .
Chr04	87MX3_HAP2_gsnapIndex	exon	6946702	6946822	97	+	.	ID=CiEll.Q004700.mrna1.exon4;Name=CiEll.Q004700;Parent=CiEll.Q004700.mrna1;Target=CiEll.Q004700 844 724 .
Chr04	87MX3_HAP2_gsnapIndex	CDS	6946702	6946822	97	+	0	ID=CiEll.Q004700.mrna1.cds4;Name=CiEll.Q004700;Parent=CiEll.Q004700.mrna1;Target=CiEll.Q004700 844 724 .
Chr04	87MX3_HAP2_gsnapIndex	exon	6947480	6947689	81	+	.	ID=CiEll.Q004700.mrna1.exon5;Name=CiEll.Q004700;Parent=CiEll.Q004700.mrna1;Target=CiEll.Q004700 1090 845 .
Chr04	87MX3_HAP2_gsnapIndex	CDS	6947480	6947688	81	+	1	ID=CiEll.Q004700.mrna1.cds5;Name=CiEll.Q004700;Parent=CiEll.Q004700.mrna1;Target=CiEll.Q004700 1089 845 .
Chr04	87MX3_HAP2_gsnapIndex	gene	6974627	6977920	.	+	.	ID=Caril.04G067100.path1;Name=Caril.04G067100;Dir=sense;Parent=character(0);
Chr04	87MX3_HAP2_gsnapIndex	mRNA	6974627	6977920	.	+	.	ID=Caril.04G067100.mrna1;Name=Caril.04G067100;Dir=sense;Parent=Caril.04G067100.path1;coverage=100.0;identity=100.0;matches=876;mismatches=0;indels=0;unknowns=0;
Chr04	87MX3_HAP2_gsnapIndex	exon	6974627	6974801	100	+	.	ID=Caril.04G067100.mrna1.exon1;Name=Caril.04G067100;Parent=Caril.04G067100.mrna1;Target=Caril.04G067100 1 175 +
Chr04	87MX3_HAP2_gsnapIndex	CDS	6974627	6974801	100	+	0	ID=Caril.04G067100.mrna1.cds1;Name=Caril.04G067100;Parent=Caril.04G067100.mrna1;Target=Caril.04G067100 1 175 +
Chr04	87MX3_HAP2_gsnapIndex	exon	6974892	6975010	100	+	.	ID=Caril.04G067100.mrna1.exon2;Name=Caril.04G067100;Parent=Caril.04G067100.mrna1;Target=Caril.04G067100 176 294 +
Chr04	87MX3_HAP2_gsnapIndex	CDS	6974892	6975010	100	+	1	ID=Caril.04G067100.mrna1.cds2;Name=Caril.04G067100;Parent=Caril.04G067100.mrna1;Target=Caril.04G067100 176 294 +
Chr04	87MX3_HAP2_gsnapIndex	exon	6975115	6975186	100	+	.	ID=Caril.04G067100.mrna1.exon3;Name=Caril.04G067100;Parent=Caril.04G067100.mrna1;Target=Caril.04G067100 295 366 +
Chr04	87MX3_HAP2_gsnapIndex	CDS	6975115	6975186	100	+	0	ID=Caril.04G067100.mrna1.cds3;Name=Caril.04G067100;Parent=Caril.04G067100.mrna1;Target=Caril.04G067100 295 366 +
Chr04	87MX3_HAP2_gsnapIndex	exon	6976033	6976176	100	+	.	ID=Caril.04G067100.mrna1.exon4;Name=Caril.04G067100;Parent=Caril.04G067100.mrna1;Target=Caril.04G067100 367 510 +
Chr04	87MX3_HAP2_gsnapIndex	CDS	6976033	6976176	100	+	0	ID=Caril.04G067100.mrna1.cds4;Name=Caril.04G067100;Parent=Caril.04G067100.mrna1;Target=Caril.04G067100 367 510 +
Chr04	87MX3_HAP2_gsnapIndex	exon	6976295	6976448	100	+	.	ID=Caril.04G067100.mrna1.exon5;Name=Caril.04G067100;Parent=Caril.04G067100.mrna1;Target=Caril.04G067100 511 664 +
Chr04	87MX3_HAP2_gsnapIndex	CDS	6976295	6976448	100	+	0	ID=Caril.04G067100.mrna1.cds5;Name=Caril.04G067100;Parent=Caril.04G067100.mrna1;Target=Caril.04G067100 511 664 +
Chr04	87MX3_HAP2_gsnapIndex	exon	6977709	6977920	100	+	.	ID=Caril.04G067100.mrna1.exon6;Name=Caril.04G067100;Parent=Caril.04G067100.mrna1;Target=Caril.04G067100 665 876 +
Chr04	87MX3_HAP2_gsnapIndex	CDS	6977709	6977920	100	+	1	ID=Caril.04G067100.mrna1.cds6;Name=Caril.04G067100;Parent=Caril.04G067100.mrna1;Target=Caril.04G067100 665 876 +
Chr04	87MX3_HAP2_gsnapIndex	gene	6979104	6981764	.	-	.	ID=Caril.04G067200.path1;Name=Caril.04G067200;Dir=sense;Parent=character(0);
Chr04	87MX3_HAP2_gsnapIndex	mRNA	6979104	6981764	.	-	.	ID=Caril.04G067200.mrna1;Name=Caril.04G067200;Dir=sense;Parent=Caril.04G067200.path1;coverage=100.0;identity=100.0;matches=903;mismatches=0;indels=0;unknowns=0;
Chr04	87MX3_HAP2_gsnapIndex	exon	6979104	6979136	100	-	.	ID=Caril.04G067200.mrna1.exon10;Name=Caril.04G067200;Parent=Caril.04G067200.mrna1;Target=Caril.04G067200 871 903 +
Chr04	87MX3_HAP2_gsnapIndex	CDS	6979104	6979136	100	-	0	ID=Caril.04G067200.mrna1.cds10;Name=Caril.04G067200;Parent=Caril.04G067200.mrna1;Target=Caril.04G067200 871 903 +
Chr04	87MX3_HAP2_gsnapIndex	exon	6979240	6979326	100	-	.	ID=Caril.04G067200.mrna1.exon9;Name=Caril.04G067200;Parent=Caril.04G067200.mrna1;Target=Caril.04G067200 784 870 +
Chr04	87MX3_HAP2_gsnapIndex	CDS	6979240	6979326	100	-	0	ID=Caril.04G067200.mrna1.cds9;Name=Caril.04G067200;Parent=Caril.04G067200.mrna1;Target=Caril.04G067200 784 870 +
Chr04	87MX3_HAP2_gsnapIndex	exon	6979422	6979523	100	-	.	ID=Caril.04G067200.mrna1.exon8;Name=Caril.04G067200;Parent=Caril.04G067200.mrna1;Target=Caril.04G067200 682 783 +
Chr04	87MX3_HAP2_gsnapIndex	CDS	6979422	6979523	100	-	0	ID=Caril.04G067200.mrna1.cds8;Name=Caril.04G067200;Parent=Caril.04G067200.mrna1;Target=Caril.04G067200 682 783 +
Chr04	87MX3_HAP2_gsnapIndex	exon	6979869	6979961	100	-	.	ID=Caril.04G067200.mrna1.exon7;Name=Caril.04G067200;Parent=Caril.04G067200.mrna1;Target=Caril.04G067200 589 681 +
Chr04	87MX3_HAP2_gsnapIndex	CDS	6979869	6979961	100	-	0	ID=Caril.04G067200.mrna1.cds7;Name=Caril.04G067200;Parent=Caril.04G067200.mrna1;Target=Caril.04G067200 589 681 +
Chr04	87MX3_HAP2_gsnapIndex	exon	6980631	6980747	100	-	.	ID=Caril.04G067200.mrna1.exon6;Name=Caril.04G067200;Parent=Caril.04G067200.mrna1;Target=Caril.04G067200 472 588 +
Chr04	87MX3_HAP2_gsnapIndex	CDS	6980631	6980747	100	-	0	ID=Caril.04G067200.mrna1.cds6;Name=Caril.04G067200;Parent=Caril.04G067200.mrna1;Target=Caril.04G067200 472 588 +
Chr04	87MX3_HAP2_gsnapIndex	exon	6980890	6980985	100	-	.	ID=Caril.04G067200.mrna1.exon5;Name=Caril.04G067200;Parent=Caril.04G067200.mrna1;Target=Caril.04G067200 376 471 +
Chr04	87MX3_HAP2_gsnapIndex	CDS	6980890	6980985	100	-	0	ID=Caril.04G067200.mrna1.cds5;Name=Caril.04G067200;Parent=Caril.04G067200.mrna1;Target=Caril.04G067200 376 471 +
Chr04	87MX3_HAP2_gsnapIndex	exon	6981080	6981145	100	-	.	ID=Caril.04G067200.mrna1.exon4;Name=Caril.04G067200;Parent=Caril.04G067200.mrna1;Target=Caril.04G067200 310 375 +
Chr04	87MX3_HAP2_gsnapIndex	CDS	6981080	6981145	100	-	0	ID=Caril.04G067200.mrna1.cds4;Name=Caril.04G067200;Parent=Caril.04G067200.mrna1;Target=Caril.04G067200 310 375 +
Chr04	87MX3_HAP2_gsnapIndex	exon	6981234	6981308	100	-	.	ID=Caril.04G067200.mrna1.exon3;Name=Caril.04G067200;Parent=Caril.04G067200.mrna1;Target=Caril.04G067200 235 309 +
Chr04	87MX3_HAP2_gsnapIndex	CDS	6981234	6981308	100	-	0	ID=Caril.04G067200.mrna1.cds3;Name=Caril.04G067200;Parent=Caril.04G067200.mrna1;Target=Caril.04G067200 235 309 +
Chr04	87MX3_HAP2_gsnapIndex	exon	6981437	6981559	100	-	.	ID=Caril.04G067200.mrna1.exon2;Name=Caril.04G067200;Parent=Caril.04G067200.mrna1;Target=Caril.04G067200 112 234 +
Chr04	87MX3_HAP2_gsnapIndex	CDS	6981437	6981559	100	-	0	ID=Caril.04G067200.mrna1.cds2;Name=Caril.04G067200;Parent=Caril.04G067200.mrna1;Target=Caril.04G067200 112 234 +
Chr04	87MX3_HAP2_gsnapIndex	exon	6981654	6981764	100	-	.	ID=Caril.04G067200.mrna1.exon1;Name=Caril.04G067200;Parent=Caril.04G067200.mrna1;Target=Caril.04G067200 1 111 +
Chr04	87MX3_HAP2_gsnapIndex	CDS	6981654	6981764	100	-	0	ID=Caril.04G067200.mrna1.cds1;Name=Caril.04G067200;Parent=Caril.04G067200.mrna1;Target=Caril.04G067200 1 111 +
Chr04	87MX3_HAP2_gsnapIndex	gene	6992726	6994223	.	+	.	ID=Caril.04G067300.path1;Name=Caril.04G067300;Dir=sense;Parent=character(0);
Chr04	87MX3_HAP2_gsnapIndex	mRNA	6992726	6994223	.	+	.	ID=Caril.04G067300.mrna1;Name=Caril.04G067300;Dir=sense;Parent=Caril.04G067300.path1;coverage=100.0;identity=100.0;matches=1050;mismatches=0;indels=0;unknowns=0;
Chr04	87MX3_HAP2_gsnapIndex	exon	6992726	6992963	100	+	.	ID=Caril.04G067300.mrna1.exon1;Name=Caril.04G067300;Parent=Caril.04G067300.mrna1;Target=Caril.04G067300 1 238 +
Chr04	87MX3_HAP2_gsnapIndex	CDS	6992726	6992963	100	+	0	ID=Caril.04G067300.mrna1.cds1;Name=Caril.04G067300;Parent=Caril.04G067300.mrna1;Target=Caril.04G067300 1 238 +
Chr04	87MX3_HAP2_gsnapIndex	exon	6993158	6993414	100	+	.	ID=Caril.04G067300.mrna1.exon2;Name=Caril.04G067300;Parent=Caril.04G067300.mrna1;Target=Caril.04G067300 239 495 +
Chr04	87MX3_HAP2_gsnapIndex	CDS	6993158	6993414	100	+	1	ID=Caril.04G067300.mrna1.cds2;Name=Caril.04G067300;Parent=Caril.04G067300.mrna1;Target=Caril.04G067300 239 495 +
Chr04	87MX3_HAP2_gsnapIndex	exon	6993524	6993670	100	+	.	ID=Caril.04G067300.mrna1.exon3;Name=Caril.04G067300;Parent=Caril.04G067300.mrna1;Target=Caril.04G067300 496 642 +
Chr04	87MX3_HAP2_gsnapIndex	CDS	6993524	6993670	100	+	0	ID=Caril.04G067300.mrna1.cds3;Name=Caril.04G067300;Parent=Caril.04G067300.mrna1;Target=Caril.04G067300 496 642 +
Chr04	87MX3_HAP2_gsnapIndex	exon	6993816	6994223	100	+	.	ID=Caril.04G067300.mrna1.exon4;Name=Caril.04G067300;Parent=Caril.04G067300.mrna1;Target=Caril.04G067300 643 1050 +
Chr04	87MX3_HAP2_gsnapIndex	CDS	6993816	6994223	100	+	0	ID=Caril.04G067300.mrna1.cds4;Name=Caril.04G067300;Parent=Caril.04G067300.mrna1;Target=Caril.04G067300 643 1050 +
Chr04	87MX3_HAP2_gsnapIndex	gene	7017840	7019468	.	-	.	ID=Caril.04G067400.path1;Name=Caril.04G067400;Dir=indeterminate;Parent=character(0);
Chr04	87MX3_HAP2_gsnapIndex	mRNA	7017840	7019468	.	-	.	ID=Caril.04G067400.mrna1;Name=Caril.04G067400;Dir=indeterminate;Parent=Caril.04G067400.path1;coverage=100.0;identity=100.0;matches=1629;mismatches=0;indels=0;unknowns=0;
Chr04	87MX3_HAP2_gsnapIndex	exon	7017840	7019468	100	-	.	ID=Caril.04G067400.mrna1.exon1;Name=Caril.04G067400;Parent=Caril.04G067400.mrna1;Target=Caril.04G067400 1629 1 .
Chr04	87MX3_HAP2_gsnapIndex	CDS	7017840	7019468	100	-	0	ID=Caril.04G067400.mrna1.cds1;Name=Caril.04G067400;Parent=Caril.04G067400.mrna1;Target=Caril.04G067400 1629 1 .
Chr04	Elliot_HAP1_gsnapIndex	gene	6542231	6542614	.	+	.	ID=CiLak.04G065600.path1;Name=CiLak.04G065600;Dir=sense;Parent=character(0);
Chr04	Elliot_HAP1_gsnapIndex	mRNA	6542231	6542614	.	+	.	ID=CiLak.04G065600.mrna1;Name=CiLak.04G065600;Dir=sense;Parent=CiLak.04G065600.path1;coverage=100.0;identity=95.1;matches=312;mismatches=0;indels=16;unknowns=0;
Chr04	Elliot_HAP1_gsnapIndex	exon	6542231	6542509	94	+	.	ID=CiLak.04G065600.mrna1.exon1;Name=CiLak.04G065600;Parent=CiLak.04G065600.mrna1;Target=CiLak.04G065600 1 263 +
Chr04	Elliot_HAP1_gsnapIndex	CDS	6542231	6542509	94	+	0	ID=CiLak.04G065600.mrna1.cds1;Name=CiLak.04G065600;Parent=CiLak.04G065600.mrna1;Target=CiLak.04G065600 1 263 +
Chr04	Elliot_HAP1_gsnapIndex	exon	6542566	6542614	100	+	.	ID=CiLak.04G065600.mrna1.exon2;Name=CiLak.04G065600;Parent=CiLak.04G065600.mrna1;Target=CiLak.04G065600 264 312 +
Chr04	Elliot_HAP1_gsnapIndex	CDS	6542566	6542614	100	+	2	ID=CiLak.04G065600.mrna1.cds2;Name=CiLak.04G065600;Parent=CiLak.04G065600.mrna1;Target=CiLak.04G065600 264 312 +
Chr04	Elliot_HAP1_gsnapIndex	gene	6557257	6559200	.	+	.	ID=Caril.04G065300.path1;Name=Caril.04G065300;Dir=sense;Parent=character(0);
Chr04	Elliot_HAP1_gsnapIndex	mRNA	6557257	6559200	.	+	.	ID=Caril.04G065300.mrna1;Name=Caril.04G065300;Dir=sense;Parent=Caril.04G065300.path1;coverage=100.0;identity=100.0;matches=333;mismatches=0;indels=0;unknowns=0;
Chr04	Elliot_HAP1_gsnapIndex	exon	6557257	6557340	100	+	.	ID=Caril.04G065300.mrna1.exon1;Name=Caril.04G065300;Parent=Caril.04G065300.mrna1;Target=Caril.04G065300 1 84 +
Chr04	Elliot_HAP1_gsnapIndex	CDS	6557257	6557340	100	+	0	ID=Caril.04G065300.mrna1.cds1;Name=Caril.04G065300;Parent=Caril.04G065300.mrna1;Target=Caril.04G065300 1 84 +
Chr04	Elliot_HAP1_gsnapIndex	exon	6558952	6559200	100	+	.	ID=Caril.04G065300.mrna1.exon2;Name=Caril.04G065300;Parent=Caril.04G065300.mrna1;Target=Caril.04G065300 85 333 +
Chr04	Elliot_HAP1_gsnapIndex	CDS	6558952	6559200	100	+	0	ID=Caril.04G065300.mrna1.cds2;Name=Caril.04G065300;Parent=Caril.04G065300.mrna1;Target=Caril.04G065300 85 333 +
Chr04	Elliot_HAP1_gsnapIndex	gene	6559631	6559984	.	+	.	ID=CiPaw.04G065500.path1;Name=CiPaw.04G065500;Dir=indeterminate;Parent=character(0);
Chr04	Elliot_HAP1_gsnapIndex	mRNA	6559631	6559984	.	+	.	ID=CiPaw.04G065500.mrna1;Name=CiPaw.04G065500;Dir=indeterminate;Parent=CiPaw.04G065500.path1;coverage=100.0;identity=99.7;matches=353;mismatches=1;indels=0;unknowns=0;
Chr04	Elliot_HAP1_gsnapIndex	exon	6559631	6559984	99	+	.	ID=CiPaw.04G065500.mrna1.exon1;Name=CiPaw.04G065500;Parent=CiPaw.04G065500.mrna1;Target=CiPaw.04G065500 354 1 .
Chr04	Elliot_HAP1_gsnapIndex	CDS	6559631	6559984	99	+	0	ID=CiPaw.04G065500.mrna1.cds1;Name=CiPaw.04G065500;Parent=CiPaw.04G065500.mrna1;Target=CiPaw.04G065500 354 1 .
Chr04	Elliot_HAP1_gsnapIndex	gene	6560099	6561973	.	-	.	ID=Caril.04G065400.path1;Name=Caril.04G065400;Dir=sense;Parent=character(0);
Chr04	Elliot_HAP1_gsnapIndex	mRNA	6560099	6561973	.	-	.	ID=Caril.04G065400.mrna1;Name=Caril.04G065400;Dir=sense;Parent=Caril.04G065400.path1;coverage=100.0;identity=100.0;matches=618;mismatches=0;indels=0;unknowns=0;
Chr04	Elliot_HAP1_gsnapIndex	exon	6560099	6560207	100	-	.	ID=Caril.04G065400.mrna1.exon6;Name=Caril.04G065400;Parent=Caril.04G065400.mrna1;Target=Caril.04G065400 510 618 +
Chr04	Elliot_HAP1_gsnapIndex	CDS	6560099	6560207	100	-	2	ID=Caril.04G065400.mrna1.cds6;Name=Caril.04G065400;Parent=Caril.04G065400.mrna1;Target=Caril.04G065400 510 618 +
Chr04	Elliot_HAP1_gsnapIndex	exon	6560334	6560437	100	-	.	ID=Caril.04G065400.mrna1.exon5;Name=Caril.04G065400;Parent=Caril.04G065400.mrna1;Target=Caril.04G065400 406 509 +
Chr04	Elliot_HAP1_gsnapIndex	CDS	6560334	6560437	100	-	0	ID=Caril.04G065400.mrna1.cds5;Name=Caril.04G065400;Parent=Caril.04G065400.mrna1;Target=Caril.04G065400 406 509 +
Chr04	Elliot_HAP1_gsnapIndex	exon	6561020	6561081	100	-	.	ID=Caril.04G065400.mrna1.exon4;Name=Caril.04G065400;Parent=Caril.04G065400.mrna1;Target=Caril.04G065400 344 405 +
Chr04	Elliot_HAP1_gsnapIndex	CDS	6561020	6561081	100	-	1	ID=Caril.04G065400.mrna1.cds4;Name=Caril.04G065400;Parent=Caril.04G065400.mrna1;Target=Caril.04G065400 344 405 +
Chr04	Elliot_HAP1_gsnapIndex	exon	6561209	6561317	100	-	.	ID=Caril.04G065400.mrna1.exon3;Name=Caril.04G065400;Parent=Caril.04G065400.mrna1;Target=Caril.04G065400 235 343 +
Chr04	Elliot_HAP1_gsnapIndex	CDS	6561209	6561317	100	-	0	ID=Caril.04G065400.mrna1.cds3;Name=Caril.04G065400;Parent=Caril.04G065400.mrna1;Target=Caril.04G065400 235 343 +
Chr04	Elliot_HAP1_gsnapIndex	exon	6561587	6561727	100	-	.	ID=Caril.04G065400.mrna1.exon2;Name=Caril.04G065400;Parent=Caril.04G065400.mrna1;Target=Caril.04G065400 94 234 +
Chr04	Elliot_HAP1_gsnapIndex	CDS	6561587	6561727	100	-	0	ID=Caril.04G065400.mrna1.cds2;Name=Caril.04G065400;Parent=Caril.04G065400.mrna1;Target=Caril.04G065400 94 234 +
Chr04	Elliot_HAP1_gsnapIndex	exon	6561881	6561973	100	-	.	ID=Caril.04G065400.mrna1.exon1;Name=Caril.04G065400;Parent=Caril.04G065400.mrna1;Target=Caril.04G065400 1 93 +
Chr04	Elliot_HAP1_gsnapIndex	CDS	6561881	6561973	100	-	0	ID=Caril.04G065400.mrna1.cds1;Name=Caril.04G065400;Parent=Caril.04G065400.mrna1;Target=Caril.04G065400 1 93 +
Chr04	Elliot_HAP1_gsnapIndex	gene	6570417	6571828	.	+	.	ID=Caril.04G065500.path1;Name=Caril.04G065500;Dir=sense;Parent=character(0);
Chr04	Elliot_HAP1_gsnapIndex	mRNA	6570417	6571828	.	+	.	ID=Caril.04G065500.mrna1;Name=Caril.04G065500;Dir=sense;Parent=Caril.04G065500.path1;coverage=99.1;identity=99.6;matches=557;mismatches=2;indels=0;unknowns=0;
Chr04	Elliot_HAP1_gsnapIndex	exon	6570417	6570529	100	+	.	ID=Caril.04G065500.mrna1.exon1;Name=Caril.04G065500;Parent=Caril.04G065500.mrna1;Target=Caril.04G065500 6 118 +
Chr04	Elliot_HAP1_gsnapIndex	CDS	6570514	6570529	100	+	0	ID=Caril.04G065500.mrna1.cds1;Name=Caril.04G065500;Parent=Caril.04G065500.mrna1;Target=Caril.04G065500 103 118 +
Chr04	Elliot_HAP1_gsnapIndex	exon	6570820	6570999	99	+	.	ID=Caril.04G065500.mrna1.exon2;Name=Caril.04G065500;Parent=Caril.04G065500.mrna1;Target=Caril.04G065500 119 298 +
Chr04	Elliot_HAP1_gsnapIndex	CDS	6570820	6570999	99	+	1	ID=Caril.04G065500.mrna1.cds2;Name=Caril.04G065500;Parent=Caril.04G065500.mrna1;Target=Caril.04G065500 119 298 +
Chr04	Elliot_HAP1_gsnapIndex	exon	6571563	6571828	99	+	.	ID=Caril.04G065500.mrna1.exon3;Name=Caril.04G065500;Parent=Caril.04G065500.mrna1;Target=Caril.04G065500 299 564 +
Chr04	Elliot_HAP1_gsnapIndex	CDS	6571563	6571828	99	+	1	ID=Caril.04G065500.mrna1.cds3;Name=Caril.04G065500;Parent=Caril.04G065500.mrna1;Target=Caril.04G065500 299 564 +
Chr04	Elliot_HAP1_gsnapIndex	gene	6575258	6576593	.	+	.	ID=Caril.04G065600.path1;Name=Caril.04G065600;Dir=sense;Parent=character(0);
Chr04	Elliot_HAP1_gsnapIndex	mRNA	6575258	6576593	.	+	.	ID=Caril.04G065600.mrna1;Name=Caril.04G065600;Dir=sense;Parent=Caril.04G065600.path1;coverage=100.0;identity=97.6;matches=495;mismatches=3;indels=9;unknowns=0;
Chr04	Elliot_HAP1_gsnapIndex	exon	6575258	6575612	96	+	.	ID=Caril.04G065600.mrna1.exon1;Name=Caril.04G065600;Parent=Caril.04G065600.mrna1;Target=Caril.04G065600 1 364 +
Chr04	Elliot_HAP1_gsnapIndex	CDS	6575258	6575612	96	+	0	ID=Caril.04G065600.mrna1.cds1;Name=Caril.04G065600;Parent=Caril.04G065600.mrna1;Target=Caril.04G065600 1 364 +
Chr04	Elliot_HAP1_gsnapIndex	exon	6575996	6576087	98	+	.	ID=Caril.04G065600.mrna1.exon2;Name=Caril.04G065600;Parent=Caril.04G065600.mrna1;Target=Caril.04G065600 365 456 +
Chr04	Elliot_HAP1_gsnapIndex	CDS	6575996	6576087	98	+	1	ID=Caril.04G065600.mrna1.cds2;Name=Caril.04G065600;Parent=Caril.04G065600.mrna1;Target=Caril.04G065600 365 456 +
Chr04	Elliot_HAP1_gsnapIndex	exon	6576543	6576593	100	+	.	ID=Caril.04G065600.mrna1.exon3;Name=Caril.04G065600;Parent=Caril.04G065600.mrna1;Target=Caril.04G065600 457 507 +
Chr04	Elliot_HAP1_gsnapIndex	CDS	6576543	6576593	100	+	0	ID=Caril.04G065600.mrna1.cds3;Name=Caril.04G065600;Parent=Caril.04G065600.mrna1;Target=Caril.04G065600 457 507 +
Chr04	Elliot_HAP1_gsnapIndex	gene	6578443	6582327	.	-	.	ID=Caril.04G065700.path1;Name=Caril.04G065700;Dir=indeterminate;Parent=character(0);
Chr04	Elliot_HAP1_gsnapIndex	mRNA	6578443	6582327	.	-	.	ID=Caril.04G065700.mrna1;Name=Caril.04G065700;Dir=indeterminate;Parent=Caril.04G065700.path1;coverage=100.0;identity=100.0;matches=3884;mismatches=1;indels=0;unknowns=0;
Chr04	Elliot_HAP1_gsnapIndex	exon	6578443	6582327	99	-	.	ID=Caril.04G065700.mrna1.exon1;Name=Caril.04G065700;Parent=Caril.04G065700.mrna1;Target=Caril.04G065700 3885 1 .
Chr04	Elliot_HAP1_gsnapIndex	CDS	6578443	6582327	99	-	0	ID=Caril.04G065700.mrna1.cds1;Name=Caril.04G065700;Parent=Caril.04G065700.mrna1;Target=Caril.04G065700 3885 1 .
Chr04	Elliot_HAP1_gsnapIndex	gene	6604621	6605498	.	+	.	ID=Caril.04G065800.path1;Name=Caril.04G065800;Dir=sense;Parent=character(0);
Chr04	Elliot_HAP1_gsnapIndex	mRNA	6604621	6605498	.	+	.	ID=Caril.04G065800.mrna1;Name=Caril.04G065800;Dir=sense;Parent=Caril.04G065800.path1;coverage=100.0;identity=100.0;matches=522;mismatches=0;indels=0;unknowns=0;
Chr04	Elliot_HAP1_gsnapIndex	exon	6604621	6604821	100	+	.	ID=Caril.04G065800.mrna1.exon1;Name=Caril.04G065800;Parent=Caril.04G065800.mrna1;Target=Caril.04G065800 1 201 +
Chr04	Elliot_HAP1_gsnapIndex	CDS	6604621	6604821	100	+	0	ID=Caril.04G065800.mrna1.cds1;Name=Caril.04G065800;Parent=Caril.04G065800.mrna1;Target=Caril.04G065800 1 201 +
Chr04	Elliot_HAP1_gsnapIndex	exon	6604963	6605024	100	+	.	ID=Caril.04G065800.mrna1.exon2;Name=Caril.04G065800;Parent=Caril.04G065800.mrna1;Target=Caril.04G065800 202 263 +
Chr04	Elliot_HAP1_gsnapIndex	CDS	6604963	6605024	100	+	0	ID=Caril.04G065800.mrna1.cds2;Name=Caril.04G065800;Parent=Caril.04G065800.mrna1;Target=Caril.04G065800 202 263 +
Chr04	Elliot_HAP1_gsnapIndex	exon	6605129	6605169	100	+	.	ID=Caril.04G065800.mrna1.exon3;Name=Caril.04G065800;Parent=Caril.04G065800.mrna1;Target=Caril.04G065800 264 304 +
Chr04	Elliot_HAP1_gsnapIndex	CDS	6605129	6605169	100	+	2	ID=Caril.04G065800.mrna1.cds3;Name=Caril.04G065800;Parent=Caril.04G065800.mrna1;Target=Caril.04G065800 264 304 +
Chr04	Elliot_HAP1_gsnapIndex	exon	6605281	6605498	100	+	.	ID=Caril.04G065800.mrna1.exon4;Name=Caril.04G065800;Parent=Caril.04G065800.mrna1;Target=Caril.04G065800 305 522 +
Chr04	Elliot_HAP1_gsnapIndex	CDS	6605281	6605498	100	+	1	ID=Caril.04G065800.mrna1.cds4;Name=Caril.04G065800;Parent=Caril.04G065800.mrna1;Target=Caril.04G065800 305 522 +
Chr04	Elliot_HAP1_gsnapIndex	gene	6608036	6612724	.	-	.	ID=Caril.04G065900.path1;Name=Caril.04G065900;Dir=sense;Parent=character(0);
Chr04	Elliot_HAP1_gsnapIndex	mRNA	6608036	6612724	.	-	.	ID=Caril.04G065900.mrna1;Name=Caril.04G065900;Dir=sense;Parent=Caril.04G065900.path1;coverage=100.0;identity=100.0;matches=1539;mismatches=0;indels=0;unknowns=0;
Chr04	Elliot_HAP1_gsnapIndex	exon	6608036	6608577	100	-	.	ID=Caril.04G065900.mrna1.exon10;Name=Caril.04G065900;Parent=Caril.04G065900.mrna1;Target=Caril.04G065900 998 1539 +
Chr04	Elliot_HAP1_gsnapIndex	CDS	6608036	6608577	100	-	1	ID=Caril.04G065900.mrna1.cds10;Name=Caril.04G065900;Parent=Caril.04G065900.mrna1;Target=Caril.04G065900 998 1539 +
Chr04	Elliot_HAP1_gsnapIndex	exon	6609280	6609371	100	-	.	ID=Caril.04G065900.mrna1.exon9;Name=Caril.04G065900;Parent=Caril.04G065900.mrna1;Target=Caril.04G065900 906 997 +
Chr04	Elliot_HAP1_gsnapIndex	CDS	6609280	6609371	100	-	2	ID=Caril.04G065900.mrna1.cds9;Name=Caril.04G065900;Parent=Caril.04G065900.mrna1;Target=Caril.04G065900 906 997 +
Chr04	Elliot_HAP1_gsnapIndex	exon	6610173	6610316	100	-	.	ID=Caril.04G065900.mrna1.exon8;Name=Caril.04G065900;Parent=Caril.04G065900.mrna1;Target=Caril.04G065900 762 905 +
Chr04	Elliot_HAP1_gsnapIndex	CDS	6610173	6610316	100	-	2	ID=Caril.04G065900.mrna1.cds8;Name=Caril.04G065900;Parent=Caril.04G065900.mrna1;Target=Caril.04G065900 762 905 +
Chr04	Elliot_HAP1_gsnapIndex	exon	6610408	6610454	100	-	.	ID=Caril.04G065900.mrna1.exon7;Name=Caril.04G065900;Parent=Caril.04G065900.mrna1;Target=Caril.04G065900 715 761 +
Chr04	Elliot_HAP1_gsnapIndex	CDS	6610408	6610454	100	-	0	ID=Caril.04G065900.mrna1.cds7;Name=Caril.04G065900;Parent=Caril.04G065900.mrna1;Target=Caril.04G065900 715 761 +
Chr04	Elliot_HAP1_gsnapIndex	exon	6610535	6610593	100	-	.	ID=Caril.04G065900.mrna1.exon6;Name=Caril.04G065900;Parent=Caril.04G065900.mrna1;Target=Caril.04G065900 656 714 +
Chr04	Elliot_HAP1_gsnapIndex	CDS	6610535	6610593	100	-	1	ID=Caril.04G065900.mrna1.cds6;Name=Caril.04G065900;Parent=Caril.04G065900.mrna1;Target=Caril.04G065900 656 714 +
Chr04	Elliot_HAP1_gsnapIndex	exon	6610687	6610847	100	-	.	ID=Caril.04G065900.mrna1.exon5;Name=Caril.04G065900;Parent=Caril.04G065900.mrna1;Target=Caril.04G065900 495 655 +
Chr04	Elliot_HAP1_gsnapIndex	CDS	6610687	6610847	100	-	2	ID=Caril.04G065900.mrna1.cds5;Name=Caril.04G065900;Parent=Caril.04G065900.mrna1;Target=Caril.04G065900 495 655 +
Chr04	Elliot_HAP1_gsnapIndex	exon	6611254	6611438	100	-	.	ID=Caril.04G065900.mrna1.exon4;Name=Caril.04G065900;Parent=Caril.04G065900.mrna1;Target=Caril.04G065900 310 494 +
Chr04	Elliot_HAP1_gsnapIndex	CDS	6611254	6611438	100	-	0	ID=Caril.04G065900.mrna1.cds4;Name=Caril.04G065900;Parent=Caril.04G065900.mrna1;Target=Caril.04G065900 310 494 +
Chr04	Elliot_HAP1_gsnapIndex	exon	6611668	6611739	100	-	.	ID=Caril.04G065900.mrna1.exon3;Name=Caril.04G065900;Parent=Caril.04G065900.mrna1;Target=Caril.04G065900 238 309 +
Chr04	Elliot_HAP1_gsnapIndex	CDS	6611668	6611739	100	-	0	ID=Caril.04G065900.mrna1.cds3;Name=Caril.04G065900;Parent=Caril.04G065900.mrna1;Target=Caril.04G065900 238 309 +
Chr04	Elliot_HAP1_gsnapIndex	exon	6612338	6612397	100	-	.	ID=Caril.04G065900.mrna1.exon2;Name=Caril.04G065900;Parent=Caril.04G065900.mrna1;Target=Caril.04G065900 178 237 +
Chr04	Elliot_HAP1_gsnapIndex	CDS	6612338	6612397	100	-	0	ID=Caril.04G065900.mrna1.cds2;Name=Caril.04G065900;Parent=Caril.04G065900.mrna1;Target=Caril.04G065900 178 237 +
Chr04	Elliot_HAP1_gsnapIndex	exon	6612548	6612724	100	-	.	ID=Caril.04G065900.mrna1.exon1;Name=Caril.04G065900;Parent=Caril.04G065900.mrna1;Target=Caril.04G065900 1 177 +
Chr04	Elliot_HAP1_gsnapIndex	CDS	6612548	6612724	100	-	0	ID=Caril.04G065900.mrna1.cds1;Name=Caril.04G065900;Parent=Caril.04G065900.mrna1;Target=Caril.04G065900 1 177 +
Chr04	Elliot_HAP1_gsnapIndex	gene	6615138	6616538	.	-	.	ID=CiLak.04G066400.path1;Name=CiLak.04G066400;Dir=indeterminate;Parent=character(0);
Chr04	Elliot_HAP1_gsnapIndex	mRNA	6615138	6616538	.	-	.	ID=CiLak.04G066400.mrna1;Name=CiLak.04G066400;Dir=indeterminate;Parent=CiLak.04G066400.path1;coverage=100.0;identity=97.7;matches=1374;mismatches=27;indels=6;unknowns=0;
Chr04	Elliot_HAP1_gsnapIndex	exon	6615138	6616538	97	-	.	ID=CiLak.04G066400.mrna1.exon1;Name=CiLak.04G066400;Parent=CiLak.04G066400.mrna1;Target=CiLak.04G066400 1407 1 .
Chr04	Elliot_HAP1_gsnapIndex	CDS	6615138	6616538	97	-	0	ID=CiLak.04G066400.mrna1.cds1;Name=CiLak.04G066400;Parent=CiLak.04G066400.mrna1;Target=CiLak.04G066400 1407 1 .
Chr04	Elliot_HAP1_gsnapIndex	gene	6621775	6624930	.	+	.	ID=Caril.04G066100.path1;Name=Caril.04G066100;Dir=sense;Parent=character(0);
Chr04	Elliot_HAP1_gsnapIndex	mRNA	6621775	6624930	.	+	.	ID=Caril.04G066100.mrna1;Name=Caril.04G066100;Dir=sense;Parent=Caril.04G066100.path1;coverage=100.0;identity=100.0;matches=990;mismatches=0;indels=0;unknowns=0;
Chr04	Elliot_HAP1_gsnapIndex	exon	6621775	6622082	100	+	.	ID=Caril.04G066100.mrna1.exon1;Name=Caril.04G066100;Parent=Caril.04G066100.mrna1;Target=Caril.04G066100 1 308 +
Chr04	Elliot_HAP1_gsnapIndex	CDS	6621775	6622082	100	+	0	ID=Caril.04G066100.mrna1.cds1;Name=Caril.04G066100;Parent=Caril.04G066100.mrna1;Target=Caril.04G066100 1 308 +
Chr04	Elliot_HAP1_gsnapIndex	exon	6623203	6623366	100	+	.	ID=Caril.04G066100.mrna1.exon2;Name=Caril.04G066100;Parent=Caril.04G066100.mrna1;Target=Caril.04G066100 309 472 +
Chr04	Elliot_HAP1_gsnapIndex	CDS	6623203	6623366	100	+	2	ID=Caril.04G066100.mrna1.cds2;Name=Caril.04G066100;Parent=Caril.04G066100.mrna1;Target=Caril.04G066100 309 472 +
Chr04	Elliot_HAP1_gsnapIndex	exon	6623767	6623930	100	+	.	ID=Caril.04G066100.mrna1.exon3;Name=Caril.04G066100;Parent=Caril.04G066100.mrna1;Target=Caril.04G066100 473 636 +
Chr04	Elliot_HAP1_gsnapIndex	CDS	6623767	6623930	100	+	1	ID=Caril.04G066100.mrna1.cds3;Name=Caril.04G066100;Parent=Caril.04G066100.mrna1;Target=Caril.04G066100 473 636 +
Chr04	Elliot_HAP1_gsnapIndex	exon	6624156	6624394	100	+	.	ID=Caril.04G066100.mrna1.exon4;Name=Caril.04G066100;Parent=Caril.04G066100.mrna1;Target=Caril.04G066100 637 875 +
Chr04	Elliot_HAP1_gsnapIndex	CDS	6624156	6624394	100	+	0	ID=Caril.04G066100.mrna1.cds4;Name=Caril.04G066100;Parent=Caril.04G066100.mrna1;Target=Caril.04G066100 637 875 +
Chr04	Elliot_HAP1_gsnapIndex	exon	6624816	6624930	100	+	.	ID=Caril.04G066100.mrna1.exon5;Name=Caril.04G066100;Parent=Caril.04G066100.mrna1;Target=Caril.04G066100 876 990 +
Chr04	Elliot_HAP1_gsnapIndex	CDS	6624816	6624930	100	+	2	ID=Caril.04G066100.mrna1.cds5;Name=Caril.04G066100;Parent=Caril.04G066100.mrna1;Target=Caril.04G066100 876 990 +
Chr04	Elliot_HAP1_gsnapIndex	gene	6650695	6651465	.	+	.	ID=Caril.04G066200.path1;Name=Caril.04G066200;Dir=indeterminate;Parent=character(0);
Chr04	Elliot_HAP1_gsnapIndex	mRNA	6650695	6651465	.	+	.	ID=Caril.04G066200.mrna1;Name=Caril.04G066200;Dir=indeterminate;Parent=Caril.04G066200.path1;coverage=99.6;identity=99.9;matches=770;mismatches=1;indels=0;unknowns=0;
Chr04	Elliot_HAP1_gsnapIndex	exon	6650695	6651465	99	+	.	ID=Caril.04G066200.mrna1.exon1;Name=Caril.04G066200;Parent=Caril.04G066200.mrna1;Target=Caril.04G066200 771 1 .
Chr04	Elliot_HAP1_gsnapIndex	CDS	6650695	6651465	99	+	0	ID=Caril.04G066200.mrna1.cds1;Name=Caril.04G066200;Parent=Caril.04G066200.mrna1;Target=Caril.04G066200 771 1 .
Chr04	Elliot_HAP1_gsnapIndex	gene	6652515	6652886	.	+	.	ID=Caril.04G066300.path1;Name=Caril.04G066300;Dir=indeterminate;Parent=character(0);
Chr04	Elliot_HAP1_gsnapIndex	mRNA	6652515	6652886	.	+	.	ID=Caril.04G066300.mrna1;Name=Caril.04G066300;Dir=indeterminate;Parent=Caril.04G066300.path1;coverage=100.0;identity=100.0;matches=372;mismatches=0;indels=0;unknowns=0;
Chr04	Elliot_HAP1_gsnapIndex	exon	6652515	6652886	100	+	.	ID=Caril.04G066300.mrna1.exon1;Name=Caril.04G066300;Parent=Caril.04G066300.mrna1;Target=Caril.04G066300 372 1 .
Chr04	Elliot_HAP1_gsnapIndex	CDS	6652515	6652886	100	+	0	ID=Caril.04G066300.mrna1.cds1;Name=Caril.04G066300;Parent=Caril.04G066300.mrna1;Target=Caril.04G066300 372 1 .
Chr04	Elliot_HAP1_gsnapIndex	gene	6655389	6659604	.	-	.	ID=CiLak.04G066800.path1;Name=CiLak.04G066800;Dir=sense;Parent=character(0);
Chr04	Elliot_HAP1_gsnapIndex	mRNA	6655389	6659604	.	-	.	ID=CiLak.04G066800.mrna1;Name=CiLak.04G066800;Dir=sense;Parent=CiLak.04G066800.path1;coverage=100.0;identity=96.4;matches=1325;mismatches=46;indels=3;unknowns=0;
Chr04	Elliot_HAP1_gsnapIndex	exon	6655389	6656135	96	-	.	ID=CiLak.04G066800.mrna1.exon4;Name=CiLak.04G066800;Parent=CiLak.04G066800.mrna1;Target=CiLak.04G066800 628 1374 +
Chr04	Elliot_HAP1_gsnapIndex	CDS	6655389	6656135	96	-	0	ID=CiLak.04G066800.mrna1.cds4;Name=CiLak.04G066800;Parent=CiLak.04G066800.mrna1;Target=CiLak.04G066800 628 1374 +
Chr04	Elliot_HAP1_gsnapIndex	exon	6656727	6656804	94	-	.	ID=CiLak.04G066800.mrna1.exon3;Name=CiLak.04G066800;Parent=CiLak.04G066800.mrna1;Target=CiLak.04G066800 550 627 +
Chr04	Elliot_HAP1_gsnapIndex	CDS	6656727	6656804	94	-	0	ID=CiLak.04G066800.mrna1.cds3;Name=CiLak.04G066800;Parent=CiLak.04G066800.mrna1;Target=CiLak.04G066800 550 627 +
Chr04	Elliot_HAP1_gsnapIndex	exon	6657526	6657725	97	-	.	ID=CiLak.04G066800.mrna1.exon2;Name=CiLak.04G066800;Parent=CiLak.04G066800.mrna1;Target=CiLak.04G066800 350 549 +
Chr04	Elliot_HAP1_gsnapIndex	CDS	6657526	6657725	97	-	1	ID=CiLak.04G066800.mrna1.cds2;Name=CiLak.04G066800;Parent=CiLak.04G066800.mrna1;Target=CiLak.04G066800 350 549 +
Chr04	Elliot_HAP1_gsnapIndex	exon	6659259	6659604	96	-	.	ID=CiLak.04G066800.mrna1.exon1;Name=CiLak.04G066800;Parent=CiLak.04G066800.mrna1;Target=CiLak.04G066800 1 349 +
Chr04	Elliot_HAP1_gsnapIndex	CDS	6659259	6659604	96	-	0	ID=CiLak.04G066800.mrna1.cds1;Name=CiLak.04G066800;Parent=CiLak.04G066800.mrna1;Target=CiLak.04G066800 1 349 +
Chr04	Elliot_HAP1_gsnapIndex	gene	6662217	6662516	.	-	.	ID=Caril.04G066500.path1;Name=Caril.04G066500;Dir=indeterminate;Parent=character(0);
Chr04	Elliot_HAP1_gsnapIndex	mRNA	6662217	6662516	.	-	.	ID=Caril.04G066500.mrna1;Name=Caril.04G066500;Dir=indeterminate;Parent=Caril.04G066500.path1;coverage=100.0;identity=100.0;matches=300;mismatches=0;indels=0;unknowns=0;
Chr04	Elliot_HAP1_gsnapIndex	exon	6662217	6662516	100	-	.	ID=Caril.04G066500.mrna1.exon1;Name=Caril.04G066500;Parent=Caril.04G066500.mrna1;Target=Caril.04G066500 300 1 .
Chr04	Elliot_HAP1_gsnapIndex	CDS	6662217	6662516	100	-	0	ID=Caril.04G066500.mrna1.cds1;Name=Caril.04G066500;Parent=Caril.04G066500.mrna1;Target=Caril.04G066500 300 1 .
Chr04	Elliot_HAP1_gsnapIndex	gene	6669672	6673620	.	-	.	ID=Caril.04G066600.path1;Name=Caril.04G066600;Dir=sense;Parent=character(0);
Chr04	Elliot_HAP1_gsnapIndex	mRNA	6669672	6673620	.	-	.	ID=Caril.04G066600.mrna1;Name=Caril.04G066600;Dir=sense;Parent=Caril.04G066600.path1;coverage=100.0;identity=99.6;matches=1924;mismatches=8;indels=0;unknowns=0;
Chr04	Elliot_HAP1_gsnapIndex	exon	6669672	6669918	99	-	.	ID=Caril.04G066600.mrna1.exon6;Name=Caril.04G066600;Parent=Caril.04G066600.mrna1;Target=Caril.04G066600 1686 1932 +
Chr04	Elliot_HAP1_gsnapIndex	CDS	6669672	6669918	99	-	2	ID=Caril.04G066600.mrna1.cds6;Name=Caril.04G066600;Parent=Caril.04G066600.mrna1;Target=Caril.04G066600 1686 1932 +
Chr04	Elliot_HAP1_gsnapIndex	exon	6670034	6670111	100	-	.	ID=Caril.04G066600.mrna1.exon5;Name=Caril.04G066600;Parent=Caril.04G066600.mrna1;Target=Caril.04G066600 1608 1685 +
Chr04	Elliot_HAP1_gsnapIndex	CDS	6670034	6670111	100	-	2	ID=Caril.04G066600.mrna1.cds5;Name=Caril.04G066600;Parent=Caril.04G066600.mrna1;Target=Caril.04G066600 1608 1685 +
Chr04	Elliot_HAP1_gsnapIndex	exon	6670201	6670593	99	-	.	ID=Caril.04G066600.mrna1.exon4;Name=Caril.04G066600;Parent=Caril.04G066600.mrna1;Target=Caril.04G066600 1215 1607 +
Chr04	Elliot_HAP1_gsnapIndex	CDS	6670201	6670593	99	-	2	ID=Caril.04G066600.mrna1.cds4;Name=Caril.04G066600;Parent=Caril.04G066600.mrna1;Target=Caril.04G066600 1215 1607 +
Chr04	Elliot_HAP1_gsnapIndex	exon	6670699	6670996	99	-	.	ID=Caril.04G066600.mrna1.exon3;Name=Caril.04G066600;Parent=Caril.04G066600.mrna1;Target=Caril.04G066600 917 1214 +
Chr04	Elliot_HAP1_gsnapIndex	CDS	6670699	6670996	99	-	1	ID=Caril.04G066600.mrna1.cds3;Name=Caril.04G066600;Parent=Caril.04G066600.mrna1;Target=Caril.04G066600 917 1214 +
Chr04	Elliot_HAP1_gsnapIndex	exon	6671089	6671299	99	-	.	ID=Caril.04G066600.mrna1.exon2;Name=Caril.04G066600;Parent=Caril.04G066600.mrna1;Target=Caril.04G066600 706 916 +
Chr04	Elliot_HAP1_gsnapIndex	CDS	6671089	6671299	99	-	0	ID=Caril.04G066600.mrna1.cds2;Name=Caril.04G066600;Parent=Caril.04G066600.mrna1;Target=Caril.04G066600 706 916 +
Chr04	Elliot_HAP1_gsnapIndex	exon	6672916	6673620	99	-	.	ID=Caril.04G066600.mrna1.exon1;Name=Caril.04G066600;Parent=Caril.04G066600.mrna1;Target=Caril.04G066600 1 705 +
Chr04	Elliot_HAP1_gsnapIndex	CDS	6672916	6673620	99	-	0	ID=Caril.04G066600.mrna1.cds1;Name=Caril.04G066600;Parent=Caril.04G066600.mrna1;Target=Caril.04G066600 1 705 +
Chr04	Elliot_HAP1_gsnapIndex	gene	6692361	6696262	.	+	.	ID=Caril.04G066700.path1;Name=Caril.04G066700;Dir=sense;Parent=character(0);
Chr04	Elliot_HAP1_gsnapIndex	mRNA	6692361	6696262	.	+	.	ID=Caril.04G066700.mrna1;Name=Caril.04G066700;Dir=sense;Parent=Caril.04G066700.path1;coverage=100.0;identity=100.0;matches=429;mismatches=0;indels=0;unknowns=0;
Chr04	Elliot_HAP1_gsnapIndex	exon	6692361	6692395	100	+	.	ID=Caril.04G066700.mrna1.exon1;Name=Caril.04G066700;Parent=Caril.04G066700.mrna1;Target=Caril.04G066700 1 35 +
Chr04	Elliot_HAP1_gsnapIndex	CDS	6692361	6692395	100	+	0	ID=Caril.04G066700.mrna1.cds1;Name=Caril.04G066700;Parent=Caril.04G066700.mrna1;Target=Caril.04G066700 1 35 +
Chr04	Elliot_HAP1_gsnapIndex	exon	6694601	6694634	100	+	.	ID=Caril.04G066700.mrna1.exon2;Name=Caril.04G066700;Parent=Caril.04G066700.mrna1;Target=Caril.04G066700 36 69 +
Chr04	Elliot_HAP1_gsnapIndex	CDS	6694601	6694634	100	+	2	ID=Caril.04G066700.mrna1.cds2;Name=Caril.04G066700;Parent=Caril.04G066700.mrna1;Target=Caril.04G066700 36 69 +
Chr04	Elliot_HAP1_gsnapIndex	exon	6694737	6694906	100	+	.	ID=Caril.04G066700.mrna1.exon3;Name=Caril.04G066700;Parent=Caril.04G066700.mrna1;Target=Caril.04G066700 70 239 +
Chr04	Elliot_HAP1_gsnapIndex	CDS	6694737	6694906	100	+	0	ID=Caril.04G066700.mrna1.cds3;Name=Caril.04G066700;Parent=Caril.04G066700.mrna1;Target=Caril.04G066700 70 239 +
Chr04	Elliot_HAP1_gsnapIndex	exon	6695034	6695085	100	+	.	ID=Caril.04G066700.mrna1.exon4;Name=Caril.04G066700;Parent=Caril.04G066700.mrna1;Target=Caril.04G066700 240 291 +
Chr04	Elliot_HAP1_gsnapIndex	CDS	6695034	6695085	100	+	2	ID=Caril.04G066700.mrna1.cds4;Name=Caril.04G066700;Parent=Caril.04G066700.mrna1;Target=Caril.04G066700 240 291 +
Chr04	Elliot_HAP1_gsnapIndex	exon	6695971	6696038	100	+	.	ID=Caril.04G066700.mrna1.exon5;Name=Caril.04G066700;Parent=Caril.04G066700.mrna1;Target=Caril.04G066700 292 359 +
Chr04	Elliot_HAP1_gsnapIndex	CDS	6695971	6696038	100	+	0	ID=Caril.04G066700.mrna1.cds5;Name=Caril.04G066700;Parent=Caril.04G066700.mrna1;Target=Caril.04G066700 292 359 +
Chr04	Elliot_HAP1_gsnapIndex	exon	6696193	6696262	100	+	.	ID=Caril.04G066700.mrna1.exon6;Name=Caril.04G066700;Parent=Caril.04G066700.mrna1;Target=Caril.04G066700 360 429 +
Chr04	Elliot_HAP1_gsnapIndex	CDS	6696193	6696262	100	+	2	ID=Caril.04G066700.mrna1.cds6;Name=Caril.04G066700;Parent=Caril.04G066700.mrna1;Target=Caril.04G066700 360 429 +
Chr04	Elliot_HAP1_gsnapIndex	gene	6699870	6702305	.	+	.	ID=CiLak.04G067300.path1;Name=CiLak.04G067300;Dir=sense;Parent=character(0);
Chr04	Elliot_HAP1_gsnapIndex	mRNA	6699870	6702305	.	+	.	ID=CiLak.04G067300.mrna1;Name=CiLak.04G067300;Dir=sense;Parent=CiLak.04G067300.path1;coverage=100.0;identity=98.4;matches=886;mismatches=11;indels=3;unknowns=0;
Chr04	Elliot_HAP1_gsnapIndex	exon	6699870	6700202	100	+	.	ID=CiLak.04G067300.mrna1.exon1;Name=CiLak.04G067300;Parent=CiLak.04G067300.mrna1;Target=CiLak.04G067300 1 333 +
Chr04	Elliot_HAP1_gsnapIndex	CDS	6699870	6700202	100	+	0	ID=CiLak.04G067300.mrna1.cds1;Name=CiLak.04G067300;Parent=CiLak.04G067300.mrna1;Target=CiLak.04G067300 1 333 +
Chr04	Elliot_HAP1_gsnapIndex	exon	6700608	6700726	98	+	.	ID=CiLak.04G067300.mrna1.exon2;Name=CiLak.04G067300;Parent=CiLak.04G067300.mrna1;Target=CiLak.04G067300 334 452 +
Chr04	Elliot_HAP1_gsnapIndex	CDS	6700608	6700726	98	+	0	ID=CiLak.04G067300.mrna1.cds2;Name=CiLak.04G067300;Parent=CiLak.04G067300.mrna1;Target=CiLak.04G067300 334 452 +
Chr04	Elliot_HAP1_gsnapIndex	exon	6701861	6702305	97	+	.	ID=CiLak.04G067300.mrna1.exon3;Name=CiLak.04G067300;Parent=CiLak.04G067300.mrna1;Target=CiLak.04G067300 453 900 +
Chr04	Elliot_HAP1_gsnapIndex	CDS	6701861	6702305	97	+	2	ID=CiLak.04G067300.mrna1.cds3;Name=CiLak.04G067300;Parent=CiLak.04G067300.mrna1;Target=CiLak.04G067300 453 900 +
Chr04	Elliot_HAP1_gsnapIndex	gene	6715393	6723599	.	+	.	ID=CiEll.Q004700.path1;Name=CiEll.Q004700;Dir=indeterminate;Parent=character(0);
Chr04	Elliot_HAP1_gsnapIndex	mRNA	6715393	6723599	.	+	.	ID=CiEll.Q004700.mrna1;Name=CiEll.Q004700;Dir=indeterminate;Parent=CiEll.Q004700.path1;coverage=99.8;identity=93.0;matches=1011;mismatches=37;indels=39;unknowns=0;
Chr04	Elliot_HAP1_gsnapIndex	exon	6715393	6715527	95	+	.	ID=CiEll.Q004700.mrna1.exon1;Name=CiEll.Q004700;Parent=CiEll.Q004700.mrna1;Target=CiEll.Q004700 135 1 .
Chr04	Elliot_HAP1_gsnapIndex	CDS	6715393	6715527	95	+	0	ID=CiEll.Q004700.mrna1.cds1;Name=CiEll.Q004700;Parent=CiEll.Q004700.mrna1;Target=CiEll.Q004700 135 1 .
Chr04	Elliot_HAP1_gsnapIndex	exon	6721521	6721930	95	+	.	ID=CiEll.Q004700.mrna1.exon2;Name=CiEll.Q004700;Parent=CiEll.Q004700.mrna1;Target=CiEll.Q004700 542 136 .
Chr04	Elliot_HAP1_gsnapIndex	CDS	6721521	6721930	95	+	0	ID=CiEll.Q004700.mrna1.cds2;Name=CiEll.Q004700;Parent=CiEll.Q004700.mrna1;Target=CiEll.Q004700 542 136 .
Chr04	Elliot_HAP1_gsnapIndex	exon	6722041	6722215	97	+	.	ID=CiEll.Q004700.mrna1.exon3;Name=CiEll.Q004700;Parent=CiEll.Q004700.mrna1;Target=CiEll.Q004700 723 549 .
Chr04	Elliot_HAP1_gsnapIndex	CDS	6722041	6722215	97	+	2	ID=CiEll.Q004700.mrna1.cds3;Name=CiEll.Q004700;Parent=CiEll.Q004700.mrna1;Target=CiEll.Q004700 723 549 .
Chr04	Elliot_HAP1_gsnapIndex	exon	6722612	6722732	97	+	.	ID=CiEll.Q004700.mrna1.exon4;Name=CiEll.Q004700;Parent=CiEll.Q004700.mrna1;Target=CiEll.Q004700 844 724 .
Chr04	Elliot_HAP1_gsnapIndex	CDS	6722612	6722732	97	+	0	ID=CiEll.Q004700.mrna1.cds4;Name=CiEll.Q004700;Parent=CiEll.Q004700.mrna1;Target=CiEll.Q004700 844 724 .
Chr04	Elliot_HAP1_gsnapIndex	exon	6723390	6723599	81	+	.	ID=CiEll.Q004700.mrna1.exon5;Name=CiEll.Q004700;Parent=CiEll.Q004700.mrna1;Target=CiEll.Q004700 1090 845 .
Chr04	Elliot_HAP1_gsnapIndex	CDS	6723390	6723598	81	+	1	ID=CiEll.Q004700.mrna1.cds5;Name=CiEll.Q004700;Parent=CiEll.Q004700.mrna1;Target=CiEll.Q004700 1089 845 .
Chr04	Elliot_HAP1_gsnapIndex	gene	6757922	6761215	.	+	.	ID=Caril.04G067100.path1;Name=Caril.04G067100;Dir=sense;Parent=character(0);
Chr04	Elliot_HAP1_gsnapIndex	mRNA	6757922	6761215	.	+	.	ID=Caril.04G067100.mrna1;Name=Caril.04G067100;Dir=sense;Parent=Caril.04G067100.path1;coverage=100.0;identity=99.8;matches=874;mismatches=2;indels=0;unknowns=0;
Chr04	Elliot_HAP1_gsnapIndex	exon	6757922	6758096	100	+	.	ID=Caril.04G067100.mrna1.exon1;Name=Caril.04G067100;Parent=Caril.04G067100.mrna1;Target=Caril.04G067100 1 175 +
Chr04	Elliot_HAP1_gsnapIndex	CDS	6757922	6758096	100	+	0	ID=Caril.04G067100.mrna1.cds1;Name=Caril.04G067100;Parent=Caril.04G067100.mrna1;Target=Caril.04G067100 1 175 +
Chr04	Elliot_HAP1_gsnapIndex	exon	6758187	6758305	100	+	.	ID=Caril.04G067100.mrna1.exon2;Name=Caril.04G067100;Parent=Caril.04G067100.mrna1;Target=Caril.04G067100 176 294 +
Chr04	Elliot_HAP1_gsnapIndex	CDS	6758187	6758305	100	+	1	ID=Caril.04G067100.mrna1.cds2;Name=Caril.04G067100;Parent=Caril.04G067100.mrna1;Target=Caril.04G067100 176 294 +
Chr04	Elliot_HAP1_gsnapIndex	exon	6758410	6758481	100	+	.	ID=Caril.04G067100.mrna1.exon3;Name=Caril.04G067100;Parent=Caril.04G067100.mrna1;Target=Caril.04G067100 295 366 +
Chr04	Elliot_HAP1_gsnapIndex	CDS	6758410	6758481	100	+	0	ID=Caril.04G067100.mrna1.cds3;Name=Caril.04G067100;Parent=Caril.04G067100.mrna1;Target=Caril.04G067100 295 366 +
Chr04	Elliot_HAP1_gsnapIndex	exon	6759328	6759471	99	+	.	ID=Caril.04G067100.mrna1.exon4;Name=Caril.04G067100;Parent=Caril.04G067100.mrna1;Target=Caril.04G067100 367 510 +
Chr04	Elliot_HAP1_gsnapIndex	CDS	6759328	6759471	99	+	0	ID=Caril.04G067100.mrna1.cds4;Name=Caril.04G067100;Parent=Caril.04G067100.mrna1;Target=Caril.04G067100 367 510 +
Chr04	Elliot_HAP1_gsnapIndex	exon	6759590	6759743	100	+	.	ID=Caril.04G067100.mrna1.exon5;Name=Caril.04G067100;Parent=Caril.04G067100.mrna1;Target=Caril.04G067100 511 664 +
Chr04	Elliot_HAP1_gsnapIndex	CDS	6759590	6759743	100	+	0	ID=Caril.04G067100.mrna1.cds5;Name=Caril.04G067100;Parent=Caril.04G067100.mrna1;Target=Caril.04G067100 511 664 +
Chr04	Elliot_HAP1_gsnapIndex	exon	6761004	6761215	99	+	.	ID=Caril.04G067100.mrna1.exon6;Name=Caril.04G067100;Parent=Caril.04G067100.mrna1;Target=Caril.04G067100 665 876 +
Chr04	Elliot_HAP1_gsnapIndex	CDS	6761004	6761215	99	+	1	ID=Caril.04G067100.mrna1.cds6;Name=Caril.04G067100;Parent=Caril.04G067100.mrna1;Target=Caril.04G067100 665 876 +
Chr04	Elliot_HAP1_gsnapIndex	gene	6762406	6765051	.	-	.	ID=Caril.04G067200.path1;Name=Caril.04G067200;Dir=sense;Parent=character(0);
Chr04	Elliot_HAP1_gsnapIndex	mRNA	6762406	6765051	.	-	.	ID=Caril.04G067200.mrna1;Name=Caril.04G067200;Dir=sense;Parent=Caril.04G067200.path1;coverage=100.0;identity=100.0;matches=903;mismatches=0;indels=0;unknowns=0;
Chr04	Elliot_HAP1_gsnapIndex	exon	6762406	6762438	100	-	.	ID=Caril.04G067200.mrna1.exon10;Name=Caril.04G067200;Parent=Caril.04G067200.mrna1;Target=Caril.04G067200 871 903 +
Chr04	Elliot_HAP1_gsnapIndex	CDS	6762406	6762438	100	-	0	ID=Caril.04G067200.mrna1.cds10;Name=Caril.04G067200;Parent=Caril.04G067200.mrna1;Target=Caril.04G067200 871 903 +
Chr04	Elliot_HAP1_gsnapIndex	exon	6762542	6762628	100	-	.	ID=Caril.04G067200.mrna1.exon9;Name=Caril.04G067200;Parent=Caril.04G067200.mrna1;Target=Caril.04G067200 784 870 +
Chr04	Elliot_HAP1_gsnapIndex	CDS	6762542	6762628	100	-	0	ID=Caril.04G067200.mrna1.cds9;Name=Caril.04G067200;Parent=Caril.04G067200.mrna1;Target=Caril.04G067200 784 870 +
Chr04	Elliot_HAP1_gsnapIndex	exon	6762724	6762825	100	-	.	ID=Caril.04G067200.mrna1.exon8;Name=Caril.04G067200;Parent=Caril.04G067200.mrna1;Target=Caril.04G067200 682 783 +
Chr04	Elliot_HAP1_gsnapIndex	CDS	6762724	6762825	100	-	0	ID=Caril.04G067200.mrna1.cds8;Name=Caril.04G067200;Parent=Caril.04G067200.mrna1;Target=Caril.04G067200 682 783 +
Chr04	Elliot_HAP1_gsnapIndex	exon	6763168	6763260	100	-	.	ID=Caril.04G067200.mrna1.exon7;Name=Caril.04G067200;Parent=Caril.04G067200.mrna1;Target=Caril.04G067200 589 681 +
Chr04	Elliot_HAP1_gsnapIndex	CDS	6763168	6763260	100	-	0	ID=Caril.04G067200.mrna1.cds7;Name=Caril.04G067200;Parent=Caril.04G067200.mrna1;Target=Caril.04G067200 589 681 +
Chr04	Elliot_HAP1_gsnapIndex	exon	6763930	6764046	100	-	.	ID=Caril.04G067200.mrna1.exon6;Name=Caril.04G067200;Parent=Caril.04G067200.mrna1;Target=Caril.04G067200 472 588 +
Chr04	Elliot_HAP1_gsnapIndex	CDS	6763930	6764046	100	-	0	ID=Caril.04G067200.mrna1.cds6;Name=Caril.04G067200;Parent=Caril.04G067200.mrna1;Target=Caril.04G067200 472 588 +
Chr04	Elliot_HAP1_gsnapIndex	exon	6764189	6764284	100	-	.	ID=Caril.04G067200.mrna1.exon5;Name=Caril.04G067200;Parent=Caril.04G067200.mrna1;Target=Caril.04G067200 376 471 +
Chr04	Elliot_HAP1_gsnapIndex	CDS	6764189	6764284	100	-	0	ID=Caril.04G067200.mrna1.cds5;Name=Caril.04G067200;Parent=Caril.04G067200.mrna1;Target=Caril.04G067200 376 471 +
Chr04	Elliot_HAP1_gsnapIndex	exon	6764379	6764444	100	-	.	ID=Caril.04G067200.mrna1.exon4;Name=Caril.04G067200;Parent=Caril.04G067200.mrna1;Target=Caril.04G067200 310 375 +
Chr04	Elliot_HAP1_gsnapIndex	CDS	6764379	6764444	100	-	0	ID=Caril.04G067200.mrna1.cds4;Name=Caril.04G067200;Parent=Caril.04G067200.mrna1;Target=Caril.04G067200 310 375 +
Chr04	Elliot_HAP1_gsnapIndex	exon	6764521	6764595	100	-	.	ID=Caril.04G067200.mrna1.exon3;Name=Caril.04G067200;Parent=Caril.04G067200.mrna1;Target=Caril.04G067200 235 309 +
Chr04	Elliot_HAP1_gsnapIndex	CDS	6764521	6764595	100	-	0	ID=Caril.04G067200.mrna1.cds3;Name=Caril.04G067200;Parent=Caril.04G067200.mrna1;Target=Caril.04G067200 235 309 +
Chr04	Elliot_HAP1_gsnapIndex	exon	6764724	6764846	100	-	.	ID=Caril.04G067200.mrna1.exon2;Name=Caril.04G067200;Parent=Caril.04G067200.mrna1;Target=Caril.04G067200 112 234 +
Chr04	Elliot_HAP1_gsnapIndex	CDS	6764724	6764846	100	-	0	ID=Caril.04G067200.mrna1.cds2;Name=Caril.04G067200;Parent=Caril.04G067200.mrna1;Target=Caril.04G067200 112 234 +
Chr04	Elliot_HAP1_gsnapIndex	exon	6764941	6765051	100	-	.	ID=Caril.04G067200.mrna1.exon1;Name=Caril.04G067200;Parent=Caril.04G067200.mrna1;Target=Caril.04G067200 1 111 +
Chr04	Elliot_HAP1_gsnapIndex	CDS	6764941	6765051	100	-	0	ID=Caril.04G067200.mrna1.cds1;Name=Caril.04G067200;Parent=Caril.04G067200.mrna1;Target=Caril.04G067200 1 111 +
Chr04	Elliot_HAP1_gsnapIndex	gene	6771219	6772715	.	+	.	ID=Caril.04G067300.path1;Name=Caril.04G067300;Dir=sense;Parent=character(0);
Chr04	Elliot_HAP1_gsnapIndex	mRNA	6771219	6772715	.	+	.	ID=Caril.04G067300.mrna1;Name=Caril.04G067300;Dir=sense;Parent=Caril.04G067300.path1;coverage=100.0;identity=100.0;matches=1050;mismatches=0;indels=0;unknowns=0;
Chr04	Elliot_HAP1_gsnapIndex	exon	6771219	6771456	100	+	.	ID=Caril.04G067300.mrna1.exon1;Name=Caril.04G067300;Parent=Caril.04G067300.mrna1;Target=Caril.04G067300 1 238 +
Chr04	Elliot_HAP1_gsnapIndex	CDS	6771219	6771456	100	+	0	ID=Caril.04G067300.mrna1.cds1;Name=Caril.04G067300;Parent=Caril.04G067300.mrna1;Target=Caril.04G067300 1 238 +
Chr04	Elliot_HAP1_gsnapIndex	exon	6771651	6771907	100	+	.	ID=Caril.04G067300.mrna1.exon2;Name=Caril.04G067300;Parent=Caril.04G067300.mrna1;Target=Caril.04G067300 239 495 +
Chr04	Elliot_HAP1_gsnapIndex	CDS	6771651	6771907	100	+	1	ID=Caril.04G067300.mrna1.cds2;Name=Caril.04G067300;Parent=Caril.04G067300.mrna1;Target=Caril.04G067300 239 495 +
Chr04	Elliot_HAP1_gsnapIndex	exon	6772017	6772163	100	+	.	ID=Caril.04G067300.mrna1.exon3;Name=Caril.04G067300;Parent=Caril.04G067300.mrna1;Target=Caril.04G067300 496 642 +
Chr04	Elliot_HAP1_gsnapIndex	CDS	6772017	6772163	100	+	0	ID=Caril.04G067300.mrna1.cds3;Name=Caril.04G067300;Parent=Caril.04G067300.mrna1;Target=Caril.04G067300 496 642 +
Chr04	Elliot_HAP1_gsnapIndex	exon	6772308	6772715	100	+	.	ID=Caril.04G067300.mrna1.exon4;Name=Caril.04G067300;Parent=Caril.04G067300.mrna1;Target=Caril.04G067300 643 1050 +
Chr04	Elliot_HAP1_gsnapIndex	CDS	6772308	6772715	100	+	0	ID=Caril.04G067300.mrna1.cds4;Name=Caril.04G067300;Parent=Caril.04G067300.mrna1;Target=Caril.04G067300 643 1050 +
Chr04	Elliot_HAP1_gsnapIndex	gene	6796376	6798004	.	-	.	ID=Caril.04G067400.path1;Name=Caril.04G067400;Dir=indeterminate;Parent=character(0);
Chr04	Elliot_HAP1_gsnapIndex	mRNA	6796376	6798004	.	-	.	ID=Caril.04G067400.mrna1;Name=Caril.04G067400;Dir=indeterminate;Parent=Caril.04G067400.path1;coverage=100.0;identity=100.0;matches=1629;mismatches=0;indels=0;unknowns=0;
Chr04	Elliot_HAP1_gsnapIndex	exon	6796376	6798004	100	-	.	ID=Caril.04G067400.mrna1.exon1;Name=Caril.04G067400;Parent=Caril.04G067400.mrna1;Target=Caril.04G067400 1629 1 .
Chr04	Elliot_HAP1_gsnapIndex	CDS	6796376	6798004	100	-	0	ID=Caril.04G067400.mrna1.cds1;Name=Caril.04G067400;Parent=Caril.04G067400.mrna1;Target=Caril.04G067400 1629 1 .
Chr04	Elliot_HAP2_gsnapIndex	gene	6493208	6493591	.	+	.	ID=CiLak.04G065600.path1;Name=CiLak.04G065600;Dir=sense;Parent=character(0);
Chr04	Elliot_HAP2_gsnapIndex	mRNA	6493208	6493591	.	+	.	ID=CiLak.04G065600.mrna1;Name=CiLak.04G065600;Dir=sense;Parent=CiLak.04G065600.path1;coverage=100.0;identity=95.1;matches=312;mismatches=0;indels=16;unknowns=0;
Chr04	Elliot_HAP2_gsnapIndex	exon	6493208	6493486	94	+	.	ID=CiLak.04G065600.mrna1.exon1;Name=CiLak.04G065600;Parent=CiLak.04G065600.mrna1;Target=CiLak.04G065600 1 263 +
Chr04	Elliot_HAP2_gsnapIndex	CDS	6493208	6493486	94	+	0	ID=CiLak.04G065600.mrna1.cds1;Name=CiLak.04G065600;Parent=CiLak.04G065600.mrna1;Target=CiLak.04G065600 1 263 +
Chr04	Elliot_HAP2_gsnapIndex	exon	6493543	6493591	100	+	.	ID=CiLak.04G065600.mrna1.exon2;Name=CiLak.04G065600;Parent=CiLak.04G065600.mrna1;Target=CiLak.04G065600 264 312 +
Chr04	Elliot_HAP2_gsnapIndex	CDS	6493543	6493591	100	+	2	ID=CiLak.04G065600.mrna1.cds2;Name=CiLak.04G065600;Parent=CiLak.04G065600.mrna1;Target=CiLak.04G065600 264 312 +
Chr04	Elliot_HAP2_gsnapIndex	gene	6508495	6510435	.	+	.	ID=Caril.04G065300.path1;Name=Caril.04G065300;Dir=sense;Parent=character(0);
Chr04	Elliot_HAP2_gsnapIndex	mRNA	6508495	6510435	.	+	.	ID=Caril.04G065300.mrna1;Name=Caril.04G065300;Dir=sense;Parent=Caril.04G065300.path1;coverage=100.0;identity=100.0;matches=333;mismatches=0;indels=0;unknowns=0;
Chr04	Elliot_HAP2_gsnapIndex	exon	6508495	6508578	100	+	.	ID=Caril.04G065300.mrna1.exon1;Name=Caril.04G065300;Parent=Caril.04G065300.mrna1;Target=Caril.04G065300 1 84 +
Chr04	Elliot_HAP2_gsnapIndex	CDS	6508495	6508578	100	+	0	ID=Caril.04G065300.mrna1.cds1;Name=Caril.04G065300;Parent=Caril.04G065300.mrna1;Target=Caril.04G065300 1 84 +
Chr04	Elliot_HAP2_gsnapIndex	exon	6510187	6510435	100	+	.	ID=Caril.04G065300.mrna1.exon2;Name=Caril.04G065300;Parent=Caril.04G065300.mrna1;Target=Caril.04G065300 85 333 +
Chr04	Elliot_HAP2_gsnapIndex	CDS	6510187	6510435	100	+	0	ID=Caril.04G065300.mrna1.cds2;Name=Caril.04G065300;Parent=Caril.04G065300.mrna1;Target=Caril.04G065300 85 333 +
Chr04	Elliot_HAP2_gsnapIndex	gene	6510867	6511220	.	+	.	ID=CiPaw.04G065500.path1;Name=CiPaw.04G065500;Dir=indeterminate;Parent=character(0);
Chr04	Elliot_HAP2_gsnapIndex	mRNA	6510867	6511220	.	+	.	ID=CiPaw.04G065500.mrna1;Name=CiPaw.04G065500;Dir=indeterminate;Parent=CiPaw.04G065500.path1;coverage=100.0;identity=100.0;matches=354;mismatches=0;indels=0;unknowns=0;
Chr04	Elliot_HAP2_gsnapIndex	exon	6510867	6511220	100	+	.	ID=CiPaw.04G065500.mrna1.exon1;Name=CiPaw.04G065500;Parent=CiPaw.04G065500.mrna1;Target=CiPaw.04G065500 354 1 .
Chr04	Elliot_HAP2_gsnapIndex	CDS	6510867	6511220	100	+	0	ID=CiPaw.04G065500.mrna1.cds1;Name=CiPaw.04G065500;Parent=CiPaw.04G065500.mrna1;Target=CiPaw.04G065500 354 1 .
Chr04	Elliot_HAP2_gsnapIndex	gene	6511335	6513207	.	-	.	ID=Caril.04G065400.path1;Name=Caril.04G065400;Dir=sense;Parent=character(0);
Chr04	Elliot_HAP2_gsnapIndex	mRNA	6511335	6513207	.	-	.	ID=Caril.04G065400.mrna1;Name=Caril.04G065400;Dir=sense;Parent=Caril.04G065400.path1;coverage=100.0;identity=100.0;matches=618;mismatches=0;indels=0;unknowns=0;
Chr04	Elliot_HAP2_gsnapIndex	exon	6511335	6511443	100	-	.	ID=Caril.04G065400.mrna1.exon6;Name=Caril.04G065400;Parent=Caril.04G065400.mrna1;Target=Caril.04G065400 510 618 +
Chr04	Elliot_HAP2_gsnapIndex	CDS	6511335	6511443	100	-	2	ID=Caril.04G065400.mrna1.cds6;Name=Caril.04G065400;Parent=Caril.04G065400.mrna1;Target=Caril.04G065400 510 618 +
Chr04	Elliot_HAP2_gsnapIndex	exon	6511570	6511673	100	-	.	ID=Caril.04G065400.mrna1.exon5;Name=Caril.04G065400;Parent=Caril.04G065400.mrna1;Target=Caril.04G065400 406 509 +
Chr04	Elliot_HAP2_gsnapIndex	CDS	6511570	6511673	100	-	0	ID=Caril.04G065400.mrna1.cds5;Name=Caril.04G065400;Parent=Caril.04G065400.mrna1;Target=Caril.04G065400 406 509 +
Chr04	Elliot_HAP2_gsnapIndex	exon	6512254	6512315	100	-	.	ID=Caril.04G065400.mrna1.exon4;Name=Caril.04G065400;Parent=Caril.04G065400.mrna1;Target=Caril.04G065400 344 405 +
Chr04	Elliot_HAP2_gsnapIndex	CDS	6512254	6512315	100	-	1	ID=Caril.04G065400.mrna1.cds4;Name=Caril.04G065400;Parent=Caril.04G065400.mrna1;Target=Caril.04G065400 344 405 +
Chr04	Elliot_HAP2_gsnapIndex	exon	6512443	6512551	100	-	.	ID=Caril.04G065400.mrna1.exon3;Name=Caril.04G065400;Parent=Caril.04G065400.mrna1;Target=Caril.04G065400 235 343 +
Chr04	Elliot_HAP2_gsnapIndex	CDS	6512443	6512551	100	-	0	ID=Caril.04G065400.mrna1.cds3;Name=Caril.04G065400;Parent=Caril.04G065400.mrna1;Target=Caril.04G065400 235 343 +
Chr04	Elliot_HAP2_gsnapIndex	exon	6512821	6512961	100	-	.	ID=Caril.04G065400.mrna1.exon2;Name=Caril.04G065400;Parent=Caril.04G065400.mrna1;Target=Caril.04G065400 94 234 +
Chr04	Elliot_HAP2_gsnapIndex	CDS	6512821	6512961	100	-	0	ID=Caril.04G065400.mrna1.cds2;Name=Caril.04G065400;Parent=Caril.04G065400.mrna1;Target=Caril.04G065400 94 234 +
Chr04	Elliot_HAP2_gsnapIndex	exon	6513115	6513207	100	-	.	ID=Caril.04G065400.mrna1.exon1;Name=Caril.04G065400;Parent=Caril.04G065400.mrna1;Target=Caril.04G065400 1 93 +
Chr04	Elliot_HAP2_gsnapIndex	CDS	6513115	6513207	100	-	0	ID=Caril.04G065400.mrna1.cds1;Name=Caril.04G065400;Parent=Caril.04G065400.mrna1;Target=Caril.04G065400 1 93 +
Chr04	Elliot_HAP2_gsnapIndex	gene	6517532	6518929	.	+	.	ID=Caril.04G065500.path1;Name=Caril.04G065500;Dir=sense;Parent=character(0);
Chr04	Elliot_HAP2_gsnapIndex	mRNA	6517532	6518929	.	+	.	ID=Caril.04G065500.mrna1;Name=Caril.04G065500;Dir=sense;Parent=Caril.04G065500.path1;coverage=99.1;identity=99.5;matches=556;mismatches=3;indels=0;unknowns=0;
Chr04	Elliot_HAP2_gsnapIndex	exon	6517532	6517644	98	+	.	ID=Caril.04G065500.mrna1.exon1;Name=Caril.04G065500;Parent=Caril.04G065500.mrna1;Target=Caril.04G065500 6 118 +
Chr04	Elliot_HAP2_gsnapIndex	CDS	6517629	6517644	100	+	0	ID=Caril.04G065500.mrna1.cds1;Name=Caril.04G065500;Parent=Caril.04G065500.mrna1;Target=Caril.04G065500 103 118 +
Chr04	Elliot_HAP2_gsnapIndex	exon	6517921	6518100	100	+	.	ID=Caril.04G065500.mrna1.exon2;Name=Caril.04G065500;Parent=Caril.04G065500.mrna1;Target=Caril.04G065500 119 298 +
Chr04	Elliot_HAP2_gsnapIndex	CDS	6517921	6518100	100	+	1	ID=Caril.04G065500.mrna1.cds2;Name=Caril.04G065500;Parent=Caril.04G065500.mrna1;Target=Caril.04G065500 119 298 +
Chr04	Elliot_HAP2_gsnapIndex	exon	6518664	6518929	99	+	.	ID=Caril.04G065500.mrna1.exon3;Name=Caril.04G065500;Parent=Caril.04G065500.mrna1;Target=Caril.04G065500 299 564 +
Chr04	Elliot_HAP2_gsnapIndex	CDS	6518664	6518929	99	+	1	ID=Caril.04G065500.mrna1.cds3;Name=Caril.04G065500;Parent=Caril.04G065500.mrna1;Target=Caril.04G065500 299 564 +
Chr04	Elliot_HAP2_gsnapIndex	gene	6521727	6523072	.	+	.	ID=Caril.04G065600.path1;Name=Caril.04G065600;Dir=sense;Parent=character(0);
Chr04	Elliot_HAP2_gsnapIndex	mRNA	6521727	6523072	.	+	.	ID=Caril.04G065600.mrna1;Name=Caril.04G065600;Dir=sense;Parent=Caril.04G065600.path1;coverage=100.0;identity=98.4;matches=499;mismatches=8;indels=0;unknowns=0;
Chr04	Elliot_HAP2_gsnapIndex	exon	6521727	6522090	98	+	.	ID=Caril.04G065600.mrna1.exon1;Name=Caril.04G065600;Parent=Caril.04G065600.mrna1;Target=Caril.04G065600 1 364 +
Chr04	Elliot_HAP2_gsnapIndex	CDS	6521727	6522090	98	+	0	ID=Caril.04G065600.mrna1.cds1;Name=Caril.04G065600;Parent=Caril.04G065600.mrna1;Target=Caril.04G065600 1 364 +
Chr04	Elliot_HAP2_gsnapIndex	exon	6522474	6522565	97	+	.	ID=Caril.04G065600.mrna1.exon2;Name=Caril.04G065600;Parent=Caril.04G065600.mrna1;Target=Caril.04G065600 365 456 +
Chr04	Elliot_HAP2_gsnapIndex	CDS	6522474	6522565	97	+	1	ID=Caril.04G065600.mrna1.cds2;Name=Caril.04G065600;Parent=Caril.04G065600.mrna1;Target=Caril.04G065600 365 456 +
Chr04	Elliot_HAP2_gsnapIndex	exon	6523022	6523072	100	+	.	ID=Caril.04G065600.mrna1.exon3;Name=Caril.04G065600;Parent=Caril.04G065600.mrna1;Target=Caril.04G065600 457 507 +
Chr04	Elliot_HAP2_gsnapIndex	CDS	6523022	6523072	100	+	0	ID=Caril.04G065600.mrna1.cds3;Name=Caril.04G065600;Parent=Caril.04G065600.mrna1;Target=Caril.04G065600 457 507 +
Chr04	Elliot_HAP2_gsnapIndex	gene	6537553	6541437	.	-	.	ID=Caril.04G065700.path1;Name=Caril.04G065700;Dir=indeterminate;Parent=character(0);
Chr04	Elliot_HAP2_gsnapIndex	mRNA	6537553	6541437	.	-	.	ID=Caril.04G065700.mrna1;Name=Caril.04G065700;Dir=indeterminate;Parent=Caril.04G065700.path1;coverage=100.0;identity=98.7;matches=3833;mismatches=52;indels=0;unknowns=0;
Chr04	Elliot_HAP2_gsnapIndex	exon	6537553	6541437	98	-	.	ID=Caril.04G065700.mrna1.exon1;Name=Caril.04G065700;Parent=Caril.04G065700.mrna1;Target=Caril.04G065700 3885 1 .
Chr04	Elliot_HAP2_gsnapIndex	CDS	6537553	6541437	98	-	0	ID=Caril.04G065700.mrna1.cds1;Name=Caril.04G065700;Parent=Caril.04G065700.mrna1;Target=Caril.04G065700 3885 1 .
Chr04	Elliot_HAP2_gsnapIndex	gene	6629207	6630056	.	+	.	ID=Caril.04G065800.path1;Name=Caril.04G065800;Dir=sense;Parent=character(0);
Chr04	Elliot_HAP2_gsnapIndex	mRNA	6629207	6630056	.	+	.	ID=Caril.04G065800.mrna1;Name=Caril.04G065800;Dir=sense;Parent=Caril.04G065800.path1;coverage=99.6;identity=96.5;matches=502;mismatches=18;indels=0;unknowns=0;
Chr04	Elliot_HAP2_gsnapIndex	exon	6629207	6629405	94	+	.	ID=Caril.04G065800.mrna1.exon1;Name=Caril.04G065800;Parent=Caril.04G065800.mrna1;Target=Caril.04G065800 3 201 +
Chr04	Elliot_HAP2_gsnapIndex	CDS	6629217	6629405	94	+	0	ID=Caril.04G065800.mrna1.cds1;Name=Caril.04G065800;Parent=Caril.04G065800.mrna1;Target=Caril.04G065800 13 201 +
Chr04	Elliot_HAP2_gsnapIndex	exon	6629531	6629591	98	+	.	ID=Caril.04G065800.mrna1.exon2;Name=Caril.04G065800;Parent=Caril.04G065800.mrna1;Target=Caril.04G065800 202 262 +
Chr04	Elliot_HAP2_gsnapIndex	CDS	6629531	6629591	98	+	0	ID=Caril.04G065800.mrna1.cds2;Name=Caril.04G065800;Parent=Caril.04G065800.mrna1;Target=Caril.04G065800 202 262 +
Chr04	Elliot_HAP2_gsnapIndex	exon	6629704	6629744	100	+	.	ID=Caril.04G065800.mrna1.exon3;Name=Caril.04G065800;Parent=Caril.04G065800.mrna1;Target=Caril.04G065800 263 303 +
Chr04	Elliot_HAP2_gsnapIndex	CDS	6629704	6629744	100	+	1	ID=Caril.04G065800.mrna1.cds3;Name=Caril.04G065800;Parent=Caril.04G065800.mrna1;Target=Caril.04G065800 263 303 +
Chr04	Elliot_HAP2_gsnapIndex	exon	6629838	6630056	96	+	.	ID=Caril.04G065800.mrna1.exon4;Name=Caril.04G065800;Parent=Caril.04G065800.mrna1;Target=Caril.04G065800 304 522 +
Chr04	Elliot_HAP2_gsnapIndex	CDS	6629838	6630056	96	+	0	ID=Caril.04G065800.mrna1.cds4;Name=Caril.04G065800;Parent=Caril.04G065800.mrna1;Target=Caril.04G065800 304 522 +
Chr04	Elliot_HAP2_gsnapIndex	gene	6656647	6661110	.	-	.	ID=Caril.04G065900.path1;Name=Caril.04G065900;Dir=sense;Parent=character(0);
Chr04	Elliot_HAP2_gsnapIndex	mRNA	6656647	6661110	.	-	.	ID=Caril.04G065900.mrna1;Name=Caril.04G065900;Dir=sense;Parent=Caril.04G065900.path1;coverage=100.0;identity=97.5;matches=1498;mismatches=38;indels=0;unknowns=0;
Chr04	Elliot_HAP2_gsnapIndex	exon	6656647	6657190	97	-	.	ID=Caril.04G065900.mrna1.exon10;Name=Caril.04G065900;Parent=Caril.04G065900.mrna1;Target=Caril.04G065900 996 1539 +
Chr04	Elliot_HAP2_gsnapIndex	CDS	6656647	6657190	97	-	2	ID=Caril.04G065900.mrna1.cds3;Name=Caril.04G065900;Parent=Caril.04G065900.mrna1;Target=Caril.04G065900 996 1539 +
Chr04	Elliot_HAP2_gsnapIndex	exon	6657756	6657847	97	-	.	ID=Caril.04G065900.mrna1.exon9;Name=Caril.04G065900;Parent=Caril.04G065900.mrna1;Target=Caril.04G065900 904 995 +
Chr04	Elliot_HAP2_gsnapIndex	CDS	6657756	6657847	97	-	0	ID=Caril.04G065900.mrna1.cds2;Name=Caril.04G065900;Parent=Caril.04G065900.mrna1;Target=Caril.04G065900 904 995 +
Chr04	Elliot_HAP2_gsnapIndex	exon	6658606	6658746	98	-	.	ID=Caril.04G065900.mrna1.exon8;Name=Caril.04G065900;Parent=Caril.04G065900.mrna1;Target=Caril.04G065900 763 903 +
Chr04	Elliot_HAP2_gsnapIndex	CDS	6658606	6658722	99	-	0	ID=Caril.04G065900.mrna1.cds1;Name=Caril.04G065900;Parent=Caril.04G065900.mrna1;Target=Caril.04G065900 787 903 +
Chr04	Elliot_HAP2_gsnapIndex	exon	6658839	6658889	98	-	.	ID=Caril.04G065900.mrna1.exon7;Name=Caril.04G065900;Parent=Caril.04G065900.mrna1;Target=Caril.04G065900 711 761 +
Chr04	Elliot_HAP2_gsnapIndex	exon	6658970	6659028	98	-	.	ID=Caril.04G065900.mrna1.exon6;Name=Caril.04G065900;Parent=Caril.04G065900.mrna1;Target=Caril.04G065900 652 710 +
Chr04	Elliot_HAP2_gsnapIndex	exon	6659122	6659278	98	-	.	ID=Caril.04G065900.mrna1.exon5;Name=Caril.04G065900;Parent=Caril.04G065900.mrna1;Target=Caril.04G065900 495 651 +
Chr04	Elliot_HAP2_gsnapIndex	exon	6659659	6659843	94	-	.	ID=Caril.04G065900.mrna1.exon4;Name=Caril.04G065900;Parent=Caril.04G065900.mrna1;Target=Caril.04G065900 310 494 +
Chr04	Elliot_HAP2_gsnapIndex	exon	6660073	6660146	100	-	.	ID=Caril.04G065900.mrna1.exon3;Name=Caril.04G065900;Parent=Caril.04G065900.mrna1;Target=Caril.04G065900 236 309 +
Chr04	Elliot_HAP2_gsnapIndex	exon	6660725	6660784	96	-	.	ID=Caril.04G065900.mrna1.exon2;Name=Caril.04G065900;Parent=Caril.04G065900.mrna1;Target=Caril.04G065900 176 235 +
Chr04	Elliot_HAP2_gsnapIndex	exon	6660938	6661110	98	-	.	ID=Caril.04G065900.mrna1.exon1;Name=Caril.04G065900;Parent=Caril.04G065900.mrna1;Target=Caril.04G065900 1 173 +
Chr04	Elliot_HAP2_gsnapIndex	gene	6674951	6676357	.	-	.	ID=CiLak.04G066400.path1;Name=CiLak.04G066400;Dir=indeterminate;Parent=character(0);
Chr04	Elliot_HAP2_gsnapIndex	mRNA	6674951	6676357	.	-	.	ID=CiLak.04G066400.mrna1;Name=CiLak.04G066400;Dir=indeterminate;Parent=CiLak.04G066400.path1;coverage=100.0;identity=99.9;matches=1405;mismatches=2;indels=0;unknowns=0;
Chr04	Elliot_HAP2_gsnapIndex	exon	6674951	6676357	99	-	.	ID=CiLak.04G066400.mrna1.exon1;Name=CiLak.04G066400;Parent=CiLak.04G066400.mrna1;Target=CiLak.04G066400 1407 1 .
Chr04	Elliot_HAP2_gsnapIndex	CDS	6674951	6676357	99	-	0	ID=CiLak.04G066400.mrna1.cds1;Name=CiLak.04G066400;Parent=CiLak.04G066400.mrna1;Target=CiLak.04G066400 1407 1 .
Chr04	Elliot_HAP2_gsnapIndex	gene	6696021	6699212	.	+	.	ID=Caril.04G066100.path1;Name=Caril.04G066100;Dir=sense;Parent=character(0);
Chr04	Elliot_HAP2_gsnapIndex	mRNA	6696021	6699212	.	+	.	ID=Caril.04G066100.mrna1;Name=Caril.04G066100;Dir=sense;Parent=Caril.04G066100.path1;coverage=100.0;identity=98.0;matches=970;mismatches=20;indels=0;unknowns=0;
Chr04	Elliot_HAP2_gsnapIndex	exon	6696021	6696328	96	+	.	ID=Caril.04G066100.mrna1.exon1;Name=Caril.04G066100;Parent=Caril.04G066100.mrna1;Target=Caril.04G066100 1 308 +
Chr04	Elliot_HAP2_gsnapIndex	CDS	6696021	6696328	96	+	0	ID=Caril.04G066100.mrna1.cds1;Name=Caril.04G066100;Parent=Caril.04G066100.mrna1;Target=Caril.04G066100 1 308 +
Chr04	Elliot_HAP2_gsnapIndex	exon	6697485	6697648	98	+	.	ID=Caril.04G066100.mrna1.exon2;Name=Caril.04G066100;Parent=Caril.04G066100.mrna1;Target=Caril.04G066100 309 472 +
Chr04	Elliot_HAP2_gsnapIndex	CDS	6697485	6697648	98	+	2	ID=Caril.04G066100.mrna1.cds2;Name=Caril.04G066100;Parent=Caril.04G066100.mrna1;Target=Caril.04G066100 309 472 +
Chr04	Elliot_HAP2_gsnapIndex	exon	6698049	6698212	98	+	.	ID=Caril.04G066100.mrna1.exon3;Name=Caril.04G066100;Parent=Caril.04G066100.mrna1;Target=Caril.04G066100 473 636 +
Chr04	Elliot_HAP2_gsnapIndex	CDS	6698049	6698212	98	+	1	ID=Caril.04G066100.mrna1.cds3;Name=Caril.04G066100;Parent=Caril.04G066100.mrna1;Target=Caril.04G066100 473 636 +
Chr04	Elliot_HAP2_gsnapIndex	exon	6698434	6698672	98	+	.	ID=Caril.04G066100.mrna1.exon4;Name=Caril.04G066100;Parent=Caril.04G066100.mrna1;Target=Caril.04G066100 637 875 +
Chr04	Elliot_HAP2_gsnapIndex	CDS	6698434	6698672	98	+	0	ID=Caril.04G066100.mrna1.cds4;Name=Caril.04G066100;Parent=Caril.04G066100.mrna1;Target=Caril.04G066100 637 875 +
Chr04	Elliot_HAP2_gsnapIndex	exon	6699098	6699212	99	+	.	ID=Caril.04G066100.mrna1.exon5;Name=Caril.04G066100;Parent=Caril.04G066100.mrna1;Target=Caril.04G066100 876 990 +
Chr04	Elliot_HAP2_gsnapIndex	CDS	6699098	6699212	99	+	2	ID=Caril.04G066100.mrna1.cds5;Name=Caril.04G066100;Parent=Caril.04G066100.mrna1;Target=Caril.04G066100 876 990 +
Chr04	Elliot_HAP2_gsnapIndex	gene	6706059	6706817	.	+	.	ID=Caril.04G066200.path1;Name=Caril.04G066200;Dir=indeterminate;Parent=character(0);
Chr04	Elliot_HAP2_gsnapIndex	mRNA	6706059	6706817	.	+	.	ID=Caril.04G066200.mrna1;Name=Caril.04G066200;Dir=indeterminate;Parent=Caril.04G066200.path1;coverage=98.1;identity=98.0;matches=744;mismatches=15;indels=0;unknowns=0;
Chr04	Elliot_HAP2_gsnapIndex	exon	6706059	6706817	98	+	.	ID=Caril.04G066200.mrna1.exon1;Name=Caril.04G066200;Parent=Caril.04G066200.mrna1;Target=Caril.04G066200 771 13 .
Chr04	Elliot_HAP2_gsnapIndex	CDS	6706392	6706817	97	+	0	ID=Caril.04G066200.mrna1.cds1;Name=Caril.04G066200;Parent=Caril.04G066200.mrna1;Target=Caril.04G066200 771 346 .
Chr04	Elliot_HAP2_gsnapIndex	gene	6715547	6717076	.	+	.	ID=Caril.04G066300.path1;Name=Caril.04G066300;Dir=indeterminate;Parent=character(0);
Chr04	Elliot_HAP2_gsnapIndex	mRNA	6715547	6717076	.	+	.	ID=Caril.04G066300.mrna1;Name=Caril.04G066300;Dir=indeterminate;Parent=Caril.04G066300.path1;coverage=100.0;identity=97.5;matches=353;mismatches=9;indels=0;unknowns=0;
Chr04	Elliot_HAP2_gsnapIndex	exon	6715547	6715565	100	+	.	ID=Caril.04G066300.mrna1.exon1;Name=Caril.04G066300;Parent=Caril.04G066300.mrna1;Target=Caril.04G066300 19 1 .
Chr04	Elliot_HAP2_gsnapIndex	CDS	6715547	6715565	100	+	0	ID=Caril.04G066300.mrna1.cds1;Name=Caril.04G066300;Parent=Caril.04G066300.mrna1;Target=Caril.04G066300 19 1 .
Chr04	Elliot_HAP2_gsnapIndex	exon	6715671	6715702	100	+	.	ID=Caril.04G066300.mrna1.exon2;Name=Caril.04G066300;Parent=Caril.04G066300.mrna1;Target=Caril.04G066300 51 20 .
Chr04	Elliot_HAP2_gsnapIndex	CDS	6715671	6715702	100	+	1	ID=Caril.04G066300.mrna1.cds2;Name=Caril.04G066300;Parent=Caril.04G066300.mrna1;Target=Caril.04G066300 51 20 .
Chr04	Elliot_HAP2_gsnapIndex	exon	6716296	6716394	97	+	.	ID=Caril.04G066300.mrna1.exon3;Name=Caril.04G066300;Parent=Caril.04G066300.mrna1;Target=Caril.04G066300 150 52 .
Chr04	Elliot_HAP2_gsnapIndex	CDS	6716296	6716394	97	+	0	ID=Caril.04G066300.mrna1.cds3;Name=Caril.04G066300;Parent=Caril.04G066300.mrna1;Target=Caril.04G066300 150 52 .
Chr04	Elliot_HAP2_gsnapIndex	exon	6716865	6717076	96	+	.	ID=Caril.04G066300.mrna1.exon4;Name=Caril.04G066300;Parent=Caril.04G066300.mrna1;Target=Caril.04G066300 372 161 .
Chr04	Elliot_HAP2_gsnapIndex	CDS	6716865	6717076	96	+	1	ID=Caril.04G066300.mrna1.cds4;Name=Caril.04G066300;Parent=Caril.04G066300.mrna1;Target=Caril.04G066300 372 161 .
Chr04	Elliot_HAP2_gsnapIndex	gene	6718942	6723052	.	-	.	ID=CiLak.04G066800.path1;Name=CiLak.04G066800;Dir=sense;Parent=character(0);
Chr04	Elliot_HAP2_gsnapIndex	mRNA	6718942	6723052	.	-	.	ID=CiLak.04G066800.mrna1;Name=CiLak.04G066800;Dir=sense;Parent=CiLak.04G066800.path1;coverage=100.0;identity=99.9;matches=1373;mismatches=1;indels=0;unknowns=0;
Chr04	Elliot_HAP2_gsnapIndex	exon	6718942	6719688	99	-	.	ID=CiLak.04G066800.mrna1.exon4;Name=CiLak.04G066800;Parent=CiLak.04G066800.mrna1;Target=CiLak.04G066800 628 1374 +
Chr04	Elliot_HAP2_gsnapIndex	CDS	6718942	6719688	99	-	0	ID=CiLak.04G066800.mrna1.cds4;Name=CiLak.04G066800;Parent=CiLak.04G066800.mrna1;Target=CiLak.04G066800 628 1374 +
Chr04	Elliot_HAP2_gsnapIndex	exon	6720271	6720348	100	-	.	ID=CiLak.04G066800.mrna1.exon3;Name=CiLak.04G066800;Parent=CiLak.04G066800.mrna1;Target=CiLak.04G066800 550 627 +
Chr04	Elliot_HAP2_gsnapIndex	CDS	6720271	6720348	100	-	0	ID=CiLak.04G066800.mrna1.cds3;Name=CiLak.04G066800;Parent=CiLak.04G066800.mrna1;Target=CiLak.04G066800 550 627 +
Chr04	Elliot_HAP2_gsnapIndex	exon	6721017	6721217	100	-	.	ID=CiLak.04G066800.mrna1.exon2;Name=CiLak.04G066800;Parent=CiLak.04G066800.mrna1;Target=CiLak.04G066800 349 549 +
Chr04	Elliot_HAP2_gsnapIndex	CDS	6721017	6721217	100	-	0	ID=CiLak.04G066800.mrna1.cds2;Name=CiLak.04G066800;Parent=CiLak.04G066800.mrna1;Target=CiLak.04G066800 349 549 +
Chr04	Elliot_HAP2_gsnapIndex	exon	6722705	6723052	100	-	.	ID=CiLak.04G066800.mrna1.exon1;Name=CiLak.04G066800;Parent=CiLak.04G066800.mrna1;Target=CiLak.04G066800 1 348 +
Chr04	Elliot_HAP2_gsnapIndex	CDS	6722705	6723052	100	-	0	ID=CiLak.04G066800.mrna1.cds1;Name=CiLak.04G066800;Parent=CiLak.04G066800.mrna1;Target=CiLak.04G066800 1 348 +
Chr04	Elliot_HAP2_gsnapIndex	gene	6728447	6728737	.	-	.	ID=Caril.04G066500.path1;Name=Caril.04G066500;Dir=indeterminate;Parent=character(0);
Chr04	Elliot_HAP2_gsnapIndex	mRNA	6728447	6728737	.	-	.	ID=Caril.04G066500.mrna1;Name=Caril.04G066500;Dir=indeterminate;Parent=Caril.04G066500.path1;coverage=100.0;identity=93.7;matches=281;mismatches=10;indels=9;unknowns=0;
Chr04	Elliot_HAP2_gsnapIndex	exon	6728447	6728737	93	-	.	ID=Caril.04G066500.mrna1.exon1;Name=Caril.04G066500;Parent=Caril.04G066500.mrna1;Target=Caril.04G066500 300 1 .
Chr04	Elliot_HAP2_gsnapIndex	CDS	6728447	6728737	93	-	0	ID=Caril.04G066500.mrna1.cds1;Name=Caril.04G066500;Parent=Caril.04G066500.mrna1;Target=Caril.04G066500 300 1 .
Chr04	Elliot_HAP2_gsnapIndex	gene	6744126	6744749	.	-	.	ID=CiEll.Q005000.path1;Name=CiEll.Q005000;Dir=sense;Parent=character(0);
Chr04	Elliot_HAP2_gsnapIndex	mRNA	6744126	6744749	.	-	.	ID=CiEll.Q005000.mrna1;Name=CiEll.Q005000;Dir=sense;Parent=CiEll.Q005000.path1;coverage=100.0;identity=100.0;matches=291;mismatches=0;indels=0;unknowns=0;
Chr04	Elliot_HAP2_gsnapIndex	exon	6744126	6744361	100	-	.	ID=CiEll.Q005000.mrna1.exon2;Name=CiEll.Q005000;Parent=CiEll.Q005000.mrna1;Target=CiEll.Q005000 56 291 +
Chr04	Elliot_HAP2_gsnapIndex	CDS	6744126	6744361	100	-	1	ID=CiEll.Q005000.mrna1.cds2;Name=CiEll.Q005000;Parent=CiEll.Q005000.mrna1;Target=CiEll.Q005000 56 291 +
Chr04	Elliot_HAP2_gsnapIndex	exon	6744695	6744749	100	-	.	ID=CiEll.Q005000.mrna1.exon1;Name=CiEll.Q005000;Parent=CiEll.Q005000.mrna1;Target=CiEll.Q005000 1 55 +
Chr04	Elliot_HAP2_gsnapIndex	CDS	6744695	6744749	100	-	0	ID=CiEll.Q005000.mrna1.cds1;Name=CiEll.Q005000;Parent=CiEll.Q005000.mrna1;Target=CiEll.Q005000 1 55 +
Chr04	Elliot_HAP2_gsnapIndex	gene	6811750	6821314	.	+	.	ID=Caril.04G066700.path1;Name=Caril.04G066700;Dir=sense;Parent=character(0);
Chr04	Elliot_HAP2_gsnapIndex	mRNA	6811750	6821314	.	+	.	ID=Caril.04G066700.mrna1;Name=Caril.04G066700;Dir=sense;Parent=Caril.04G066700.path1;coverage=100.0;identity=98.6;matches=423;mismatches=6;indels=0;unknowns=0;
Chr04	Elliot_HAP2_gsnapIndex	exon	6811750	6811784	100	+	.	ID=Caril.04G066700.mrna1.exon1;Name=Caril.04G066700;Parent=Caril.04G066700.mrna1;Target=Caril.04G066700 1 35 +
Chr04	Elliot_HAP2_gsnapIndex	CDS	6811750	6811784	100	+	0	ID=Caril.04G066700.mrna1.cds1;Name=Caril.04G066700;Parent=Caril.04G066700.mrna1;Target=Caril.04G066700 1 35 +
Chr04	Elliot_HAP2_gsnapIndex	exon	6819669	6819702	100	+	.	ID=Caril.04G066700.mrna1.exon2;Name=Caril.04G066700;Parent=Caril.04G066700.mrna1;Target=Caril.04G066700 36 69 +
Chr04	Elliot_HAP2_gsnapIndex	CDS	6819669	6819702	100	+	2	ID=Caril.04G066700.mrna1.cds2;Name=Caril.04G066700;Parent=Caril.04G066700.mrna1;Target=Caril.04G066700 36 69 +
Chr04	Elliot_HAP2_gsnapIndex	exon	6819818	6819987	97	+	.	ID=Caril.04G066700.mrna1.exon3;Name=Caril.04G066700;Parent=Caril.04G066700.mrna1;Target=Caril.04G066700 70 239 +
Chr04	Elliot_HAP2_gsnapIndex	CDS	6819818	6819987	97	+	0	ID=Caril.04G066700.mrna1.cds3;Name=Caril.04G066700;Parent=Caril.04G066700.mrna1;Target=Caril.04G066700 70 239 +
Chr04	Elliot_HAP2_gsnapIndex	exon	6820077	6820128	100	+	.	ID=Caril.04G066700.mrna1.exon4;Name=Caril.04G066700;Parent=Caril.04G066700.mrna1;Target=Caril.04G066700 240 291 +
Chr04	Elliot_HAP2_gsnapIndex	CDS	6820077	6820128	100	+	2	ID=Caril.04G066700.mrna1.cds4;Name=Caril.04G066700;Parent=Caril.04G066700.mrna1;Target=Caril.04G066700 240 291 +
Chr04	Elliot_HAP2_gsnapIndex	exon	6821023	6821090	100	+	.	ID=Caril.04G066700.mrna1.exon5;Name=Caril.04G066700;Parent=Caril.04G066700.mrna1;Target=Caril.04G066700 292 359 +
Chr04	Elliot_HAP2_gsnapIndex	CDS	6821023	6821090	100	+	0	ID=Caril.04G066700.mrna1.cds5;Name=Caril.04G066700;Parent=Caril.04G066700.mrna1;Target=Caril.04G066700 292 359 +
Chr04	Elliot_HAP2_gsnapIndex	exon	6821245	6821314	98	+	.	ID=Caril.04G066700.mrna1.exon6;Name=Caril.04G066700;Parent=Caril.04G066700.mrna1;Target=Caril.04G066700 360 429 +
Chr04	Elliot_HAP2_gsnapIndex	CDS	6821245	6821314	98	+	2	ID=Caril.04G066700.mrna1.cds6;Name=Caril.04G066700;Parent=Caril.04G066700.mrna1;Target=Caril.04G066700 360 429 +
Chr04	Elliot_HAP2_gsnapIndex	gene	6825349	6827666	.	+	.	ID=CiLak.04G067300.path1;Name=CiLak.04G067300;Dir=sense;Parent=character(0);
Chr04	Elliot_HAP2_gsnapIndex	mRNA	6825349	6827666	.	+	.	ID=CiLak.04G067300.mrna1;Name=CiLak.04G067300;Dir=sense;Parent=CiLak.04G067300.path1;coverage=100.0;identity=100.0;matches=900;mismatches=0;indels=0;unknowns=0;
Chr04	Elliot_HAP2_gsnapIndex	exon	6825349	6825681	100	+	.	ID=CiLak.04G067300.mrna1.exon1;Name=CiLak.04G067300;Parent=CiLak.04G067300.mrna1;Target=CiLak.04G067300 1 333 +
Chr04	Elliot_HAP2_gsnapIndex	CDS	6825349	6825681	100	+	0	ID=CiLak.04G067300.mrna1.cds1;Name=CiLak.04G067300;Parent=CiLak.04G067300.mrna1;Target=CiLak.04G067300 1 333 +
Chr04	Elliot_HAP2_gsnapIndex	exon	6826058	6826176	100	+	.	ID=CiLak.04G067300.mrna1.exon2;Name=CiLak.04G067300;Parent=CiLak.04G067300.mrna1;Target=CiLak.04G067300 334 452 +
Chr04	Elliot_HAP2_gsnapIndex	CDS	6826058	6826176	100	+	0	ID=CiLak.04G067300.mrna1.cds2;Name=CiLak.04G067300;Parent=CiLak.04G067300.mrna1;Target=CiLak.04G067300 334 452 +
Chr04	Elliot_HAP2_gsnapIndex	exon	6827219	6827666	100	+	.	ID=CiLak.04G067300.mrna1.exon3;Name=CiLak.04G067300;Parent=CiLak.04G067300.mrna1;Target=CiLak.04G067300 453 900 +
Chr04	Elliot_HAP2_gsnapIndex	CDS	6827219	6827666	100	+	2	ID=CiLak.04G067300.mrna1.cds3;Name=CiLak.04G067300;Parent=CiLak.04G067300.mrna1;Target=CiLak.04G067300 453 900 +
Chr04	Elliot_HAP2_gsnapIndex	gene	6836942	6846540	.	+	.	ID=CiEll.Q004700.path1;Name=CiEll.Q004700;Dir=sense;Parent=character(0);
Chr04	Elliot_HAP2_gsnapIndex	mRNA	6836942	6846540	.	+	.	ID=CiEll.Q004700.mrna1;Name=CiEll.Q004700;Dir=sense;Parent=CiEll.Q004700.path1;coverage=100.0;identity=100.0;matches=1092;mismatches=0;indels=0;unknowns=0;
Chr04	Elliot_HAP2_gsnapIndex	exon	6836942	6837077	100	+	.	ID=CiEll.Q004700.mrna1.exon1;Name=CiEll.Q004700;Parent=CiEll.Q004700.mrna1;Target=CiEll.Q004700 1 136 +
Chr04	Elliot_HAP2_gsnapIndex	CDS	6836942	6837077	100	+	0	ID=CiEll.Q004700.mrna1.cds1;Name=CiEll.Q004700;Parent=CiEll.Q004700.mrna1;Target=CiEll.Q004700 1 136 +
Chr04	Elliot_HAP2_gsnapIndex	exon	6844422	6844835	100	+	.	ID=CiEll.Q004700.mrna1.exon2;Name=CiEll.Q004700;Parent=CiEll.Q004700.mrna1;Target=CiEll.Q004700 137 550 +
Chr04	Elliot_HAP2_gsnapIndex	CDS	6844422	6844835	100	+	1	ID=CiEll.Q004700.mrna1.cds2;Name=CiEll.Q004700;Parent=CiEll.Q004700.mrna1;Target=CiEll.Q004700 137 550 +
Chr04	Elliot_HAP2_gsnapIndex	exon	6844940	6845115	100	+	.	ID=CiEll.Q004700.mrna1.exon3;Name=CiEll.Q004700;Parent=CiEll.Q004700.mrna1;Target=CiEll.Q004700 551 726 +
Chr04	Elliot_HAP2_gsnapIndex	CDS	6844940	6845115	100	+	1	ID=CiEll.Q004700.mrna1.cds3;Name=CiEll.Q004700;Parent=CiEll.Q004700.mrna1;Target=CiEll.Q004700 551 726 +
Chr04	Elliot_HAP2_gsnapIndex	exon	6845500	6845618	100	+	.	ID=CiEll.Q004700.mrna1.exon4;Name=CiEll.Q004700;Parent=CiEll.Q004700.mrna1;Target=CiEll.Q004700 727 845 +
Chr04	Elliot_HAP2_gsnapIndex	CDS	6845500	6845618	100	+	0	ID=CiEll.Q004700.mrna1.cds4;Name=CiEll.Q004700;Parent=CiEll.Q004700.mrna1;Target=CiEll.Q004700 727 845 +
Chr04	Elliot_HAP2_gsnapIndex	exon	6846294	6846540	100	+	.	ID=CiEll.Q004700.mrna1.exon5;Name=CiEll.Q004700;Parent=CiEll.Q004700.mrna1;Target=CiEll.Q004700 846 1092 +
Chr04	Elliot_HAP2_gsnapIndex	CDS	6846294	6846540	100	+	2	ID=CiEll.Q004700.mrna1.cds5;Name=CiEll.Q004700;Parent=CiEll.Q004700.mrna1;Target=CiEll.Q004700 846 1092 +
Chr04	Elliot_HAP2_gsnapIndex	gene	6847169	6861384	.	-	.	ID=CiLak.04G067500.path1;Name=CiLak.04G067500;Dir=sense;Parent=character(0);
Chr04	Elliot_HAP2_gsnapIndex	mRNA	6847169	6861384	.	-	.	ID=CiLak.04G067500.mrna1;Name=CiLak.04G067500;Dir=sense;Parent=CiLak.04G067500.path1;coverage=100.0;identity=99.7;matches=2573;mismatches=1;indels=6;unknowns=0;
Chr04	Elliot_HAP2_gsnapIndex	exon	6847169	6848073	99	-	.	ID=CiLak.04G067500.mrna1.exon9;Name=CiLak.04G067500;Parent=CiLak.04G067500.mrna1;Target=CiLak.04G067500 1676 2580 +
Chr04	Elliot_HAP2_gsnapIndex	CDS	6847169	6848073	99	-	1	ID=CiLak.04G067500.mrna1.cds9;Name=CiLak.04G067500;Parent=CiLak.04G067500.mrna1;Target=CiLak.04G067500 1676 2580 +
Chr04	Elliot_HAP2_gsnapIndex	exon	6848695	6848764	100	-	.	ID=CiLak.04G067500.mrna1.exon8;Name=CiLak.04G067500;Parent=CiLak.04G067500.mrna1;Target=CiLak.04G067500 1606 1675 +
Chr04	Elliot_HAP2_gsnapIndex	CDS	6848695	6848764	100	-	0	ID=CiLak.04G067500.mrna1.cds8;Name=CiLak.04G067500;Parent=CiLak.04G067500.mrna1;Target=CiLak.04G067500 1606 1675 +
Chr04	Elliot_HAP2_gsnapIndex	exon	6848869	6848962	100	-	.	ID=CiLak.04G067500.mrna1.exon7;Name=CiLak.04G067500;Parent=CiLak.04G067500.mrna1;Target=CiLak.04G067500 1512 1605 +
Chr04	Elliot_HAP2_gsnapIndex	CDS	6848869	6848962	100	-	2	ID=CiLak.04G067500.mrna1.cds7;Name=CiLak.04G067500;Parent=CiLak.04G067500.mrna1;Target=CiLak.04G067500 1512 1605 +
Chr04	Elliot_HAP2_gsnapIndex	exon	6855311	6855411	100	-	.	ID=CiLak.04G067500.mrna1.exon6;Name=CiLak.04G067500;Parent=CiLak.04G067500.mrna1;Target=CiLak.04G067500 1411 1511 +
Chr04	Elliot_HAP2_gsnapIndex	CDS	6855311	6855411	100	-	0	ID=CiLak.04G067500.mrna1.cds6;Name=CiLak.04G067500;Parent=CiLak.04G067500.mrna1;Target=CiLak.04G067500 1411 1511 +
Chr04	Elliot_HAP2_gsnapIndex	exon	6856312	6856380	100	-	.	ID=CiLak.04G067500.mrna1.exon5;Name=CiLak.04G067500;Parent=CiLak.04G067500.mrna1;Target=CiLak.04G067500 1342 1410 +
Chr04	Elliot_HAP2_gsnapIndex	CDS	6856312	6856380	100	-	0	ID=CiLak.04G067500.mrna1.cds5;Name=CiLak.04G067500;Parent=CiLak.04G067500.mrna1;Target=CiLak.04G067500 1342 1410 +
Chr04	Elliot_HAP2_gsnapIndex	exon	6856455	6856669	100	-	.	ID=CiLak.04G067500.mrna1.exon4;Name=CiLak.04G067500;Parent=CiLak.04G067500.mrna1;Target=CiLak.04G067500 1127 1341 +
Chr04	Elliot_HAP2_gsnapIndex	CDS	6856455	6856669	100	-	1	ID=CiLak.04G067500.mrna1.cds4;Name=CiLak.04G067500;Parent=CiLak.04G067500.mrna1;Target=CiLak.04G067500 1127 1341 +
Chr04	Elliot_HAP2_gsnapIndex	exon	6859211	6859259	100	-	.	ID=CiLak.04G067500.mrna1.exon3;Name=CiLak.04G067500;Parent=CiLak.04G067500.mrna1;Target=CiLak.04G067500 1078 1126 +
Chr04	Elliot_HAP2_gsnapIndex	CDS	6859211	6859259	100	-	0	ID=CiLak.04G067500.mrna1.cds3;Name=CiLak.04G067500;Parent=CiLak.04G067500.mrna1;Target=CiLak.04G067500 1078 1126 +
Chr04	Elliot_HAP2_gsnapIndex	exon	6859594	6859725	100	-	.	ID=CiLak.04G067500.mrna1.exon2;Name=CiLak.04G067500;Parent=CiLak.04G067500.mrna1;Target=CiLak.04G067500 946 1077 +
Chr04	Elliot_HAP2_gsnapIndex	CDS	6859594	6859725	100	-	0	ID=CiLak.04G067500.mrna1.cds2;Name=CiLak.04G067500;Parent=CiLak.04G067500.mrna1;Target=CiLak.04G067500 946 1077 +
Chr04	Elliot_HAP2_gsnapIndex	exon	6860446	6861384	99	-	.	ID=CiLak.04G067500.mrna1.exon1;Name=CiLak.04G067500;Parent=CiLak.04G067500.mrna1;Target=CiLak.04G067500 1 945 +
Chr04	Elliot_HAP2_gsnapIndex	CDS	6860446	6861384	99	-	0	ID=CiLak.04G067500.mrna1.cds1;Name=CiLak.04G067500;Parent=CiLak.04G067500.mrna1;Target=CiLak.04G067500 1 945 +
Chr04	Elliot_HAP2_gsnapIndex	gene	6905035	6908328	.	+	.	ID=Caril.04G067100.path1;Name=Caril.04G067100;Dir=sense;Parent=character(0);
Chr04	Elliot_HAP2_gsnapIndex	mRNA	6905035	6908328	.	+	.	ID=Caril.04G067100.mrna1;Name=Caril.04G067100;Dir=sense;Parent=Caril.04G067100.path1;coverage=100.0;identity=97.5;matches=854;mismatches=22;indels=0;unknowns=0;
Chr04	Elliot_HAP2_gsnapIndex	exon	6905035	6905208	94	+	.	ID=Caril.04G067100.mrna1.exon1;Name=Caril.04G067100;Parent=Caril.04G067100.mrna1;Target=Caril.04G067100 1 174 +
Chr04	Elliot_HAP2_gsnapIndex	CDS	6905035	6905208	94	+	0	ID=Caril.04G067100.mrna1.cds1;Name=Caril.04G067100;Parent=Caril.04G067100.mrna1;Target=Caril.04G067100 1 174 +
Chr04	Elliot_HAP2_gsnapIndex	exon	6905285	6905404	96	+	.	ID=Caril.04G067100.mrna1.exon2;Name=Caril.04G067100;Parent=Caril.04G067100.mrna1;Target=Caril.04G067100 175 294 +
Chr04	Elliot_HAP2_gsnapIndex	CDS	6905285	6905404	96	+	0	ID=Caril.04G067100.mrna1.cds2;Name=Caril.04G067100;Parent=Caril.04G067100.mrna1;Target=Caril.04G067100 175 294 +
Chr04	Elliot_HAP2_gsnapIndex	exon	6905509	6905578	98	+	.	ID=Caril.04G067100.mrna1.exon3;Name=Caril.04G067100;Parent=Caril.04G067100.mrna1;Target=Caril.04G067100 295 364 +
Chr04	Elliot_HAP2_gsnapIndex	CDS	6905509	6905578	98	+	0	ID=Caril.04G067100.mrna1.cds3;Name=Caril.04G067100;Parent=Caril.04G067100.mrna1;Target=Caril.04G067100 295 364 +
Chr04	Elliot_HAP2_gsnapIndex	exon	6906425	6906569	98	+	.	ID=Caril.04G067100.mrna1.exon4;Name=Caril.04G067100;Parent=Caril.04G067100.mrna1;Target=Caril.04G067100 365 509 +
Chr04	Elliot_HAP2_gsnapIndex	CDS	6906425	6906569	98	+	1	ID=Caril.04G067100.mrna1.cds4;Name=Caril.04G067100;Parent=Caril.04G067100.mrna1;Target=Caril.04G067100 365 509 +
Chr04	Elliot_HAP2_gsnapIndex	exon	6906689	6906841	98	+	.	ID=Caril.04G067100.mrna1.exon5;Name=Caril.04G067100;Parent=Caril.04G067100.mrna1;Target=Caril.04G067100 510 662 +
Chr04	Elliot_HAP2_gsnapIndex	CDS	6906689	6906841	98	+	2	ID=Caril.04G067100.mrna1.cds5;Name=Caril.04G067100;Parent=Caril.04G067100.mrna1;Target=Caril.04G067100 510 662 +
Chr04	Elliot_HAP2_gsnapIndex	exon	6908115	6908328	99	+	.	ID=Caril.04G067100.mrna1.exon6;Name=Caril.04G067100;Parent=Caril.04G067100.mrna1;Target=Caril.04G067100 663 876 +
Chr04	Elliot_HAP2_gsnapIndex	CDS	6908115	6908328	99	+	2	ID=Caril.04G067100.mrna1.cds6;Name=Caril.04G067100;Parent=Caril.04G067100.mrna1;Target=Caril.04G067100 663 876 +
Chr04	Elliot_HAP2_gsnapIndex	gene	6909579	6912190	.	-	.	ID=Caril.04G067200.path1;Name=Caril.04G067200;Dir=sense;Parent=character(0);
Chr04	Elliot_HAP2_gsnapIndex	mRNA	6909579	6912190	.	-	.	ID=Caril.04G067200.mrna1;Name=Caril.04G067200;Dir=sense;Parent=Caril.04G067200.path1;coverage=100.0;identity=97.6;matches=881;mismatches=22;indels=0;unknowns=0;
Chr04	Elliot_HAP2_gsnapIndex	exon	6909579	6909611	100	-	.	ID=Caril.04G067200.mrna1.exon10;Name=Caril.04G067200;Parent=Caril.04G067200.mrna1;Target=Caril.04G067200 871 903 +
Chr04	Elliot_HAP2_gsnapIndex	CDS	6909579	6909611	100	-	0	ID=Caril.04G067200.mrna1.cds10;Name=Caril.04G067200;Parent=Caril.04G067200.mrna1;Target=Caril.04G067200 871 903 +
Chr04	Elliot_HAP2_gsnapIndex	exon	6909713	6909799	95	-	.	ID=Caril.04G067200.mrna1.exon9;Name=Caril.04G067200;Parent=Caril.04G067200.mrna1;Target=Caril.04G067200 784 870 +
Chr04	Elliot_HAP2_gsnapIndex	CDS	6909713	6909799	95	-	0	ID=Caril.04G067200.mrna1.cds9;Name=Caril.04G067200;Parent=Caril.04G067200.mrna1;Target=Caril.04G067200 784 870 +
Chr04	Elliot_HAP2_gsnapIndex	exon	6909895	6909996	96	-	.	ID=Caril.04G067200.mrna1.exon8;Name=Caril.04G067200;Parent=Caril.04G067200.mrna1;Target=Caril.04G067200 682 783 +
Chr04	Elliot_HAP2_gsnapIndex	CDS	6909895	6909996	96	-	0	ID=Caril.04G067200.mrna1.cds8;Name=Caril.04G067200;Parent=Caril.04G067200.mrna1;Target=Caril.04G067200 682 783 +
Chr04	Elliot_HAP2_gsnapIndex	exon	6910315	6910407	94	-	.	ID=Caril.04G067200.mrna1.exon7;Name=Caril.04G067200;Parent=Caril.04G067200.mrna1;Target=Caril.04G067200 589 681 +
Chr04	Elliot_HAP2_gsnapIndex	CDS	6910315	6910407	94	-	0	ID=Caril.04G067200.mrna1.cds7;Name=Caril.04G067200;Parent=Caril.04G067200.mrna1;Target=Caril.04G067200 589 681 +
Chr04	Elliot_HAP2_gsnapIndex	exon	6911067	6911183	99	-	.	ID=Caril.04G067200.mrna1.exon6;Name=Caril.04G067200;Parent=Caril.04G067200.mrna1;Target=Caril.04G067200 472 588 +
Chr04	Elliot_HAP2_gsnapIndex	CDS	6911067	6911183	99	-	0	ID=Caril.04G067200.mrna1.cds6;Name=Caril.04G067200;Parent=Caril.04G067200.mrna1;Target=Caril.04G067200 472 588 +
Chr04	Elliot_HAP2_gsnapIndex	exon	6911329	6911424	100	-	.	ID=Caril.04G067200.mrna1.exon5;Name=Caril.04G067200;Parent=Caril.04G067200.mrna1;Target=Caril.04G067200 376 471 +
Chr04	Elliot_HAP2_gsnapIndex	CDS	6911329	6911424	100	-	0	ID=Caril.04G067200.mrna1.cds5;Name=Caril.04G067200;Parent=Caril.04G067200.mrna1;Target=Caril.04G067200 376 471 +
Chr04	Elliot_HAP2_gsnapIndex	exon	6911519	6911584	96	-	.	ID=Caril.04G067200.mrna1.exon4;Name=Caril.04G067200;Parent=Caril.04G067200.mrna1;Target=Caril.04G067200 310 375 +
Chr04	Elliot_HAP2_gsnapIndex	CDS	6911519	6911584	96	-	0	ID=Caril.04G067200.mrna1.cds4;Name=Caril.04G067200;Parent=Caril.04G067200.mrna1;Target=Caril.04G067200 310 375 +
Chr04	Elliot_HAP2_gsnapIndex	exon	6911664	6911738	100	-	.	ID=Caril.04G067200.mrna1.exon3;Name=Caril.04G067200;Parent=Caril.04G067200.mrna1;Target=Caril.04G067200 235 309 +
Chr04	Elliot_HAP2_gsnapIndex	CDS	6911664	6911738	100	-	0	ID=Caril.04G067200.mrna1.cds3;Name=Caril.04G067200;Parent=Caril.04G067200.mrna1;Target=Caril.04G067200 235 309 +
Chr04	Elliot_HAP2_gsnapIndex	exon	6911860	6911982	98	-	.	ID=Caril.04G067200.mrna1.exon2;Name=Caril.04G067200;Parent=Caril.04G067200.mrna1;Target=Caril.04G067200 112 234 +
Chr04	Elliot_HAP2_gsnapIndex	CDS	6911860	6911982	98	-	0	ID=Caril.04G067200.mrna1.cds2;Name=Caril.04G067200;Parent=Caril.04G067200.mrna1;Target=Caril.04G067200 112 234 +
Chr04	Elliot_HAP2_gsnapIndex	exon	6912080	6912190	96	-	.	ID=Caril.04G067200.mrna1.exon1;Name=Caril.04G067200;Parent=Caril.04G067200.mrna1;Target=Caril.04G067200 1 111 +
Chr04	Elliot_HAP2_gsnapIndex	CDS	6912080	6912190	96	-	0	ID=Caril.04G067200.mrna1.cds1;Name=Caril.04G067200;Parent=Caril.04G067200.mrna1;Target=Caril.04G067200 1 111 +
Chr04	Elliot_HAP2_gsnapIndex	gene	6936485	6937947	.	+	.	ID=Caril.04G067300.path1;Name=Caril.04G067300;Dir=sense;Parent=character(0);
Chr04	Elliot_HAP2_gsnapIndex	mRNA	6936485	6937947	.	+	.	ID=Caril.04G067300.mrna1;Name=Caril.04G067300;Dir=sense;Parent=Caril.04G067300.path1;coverage=100.0;identity=96.5;matches=1013;mismatches=16;indels=21;unknowns=0;
Chr04	Elliot_HAP2_gsnapIndex	exon	6936485	6936704	92	+	.	ID=Caril.04G067300.mrna1.exon1;Name=Caril.04G067300;Parent=Caril.04G067300.mrna1;Target=Caril.04G067300 1 238 +
Chr04	Elliot_HAP2_gsnapIndex	CDS	6936485	6936704	92	+	0	ID=Caril.04G067300.mrna1.cds1;Name=Caril.04G067300;Parent=Caril.04G067300.mrna1;Target=Caril.04G067300 1 238 +
Chr04	Elliot_HAP2_gsnapIndex	exon	6936899	6937155	97	+	.	ID=Caril.04G067300.mrna1.exon2;Name=Caril.04G067300;Parent=Caril.04G067300.mrna1;Target=Caril.04G067300 239 495 +
Chr04	Elliot_HAP2_gsnapIndex	CDS	6936899	6937155	97	+	1	ID=Caril.04G067300.mrna1.cds2;Name=Caril.04G067300;Parent=Caril.04G067300.mrna1;Target=Caril.04G067300 239 495 +
Chr04	Elliot_HAP2_gsnapIndex	exon	6937266	6937412	97	+	.	ID=Caril.04G067300.mrna1.exon3;Name=Caril.04G067300;Parent=Caril.04G067300.mrna1;Target=Caril.04G067300 496 642 +
Chr04	Elliot_HAP2_gsnapIndex	CDS	6937266	6937412	97	+	0	ID=Caril.04G067300.mrna1.cds3;Name=Caril.04G067300;Parent=Caril.04G067300.mrna1;Target=Caril.04G067300 496 642 +
Chr04	Elliot_HAP2_gsnapIndex	exon	6937543	6937947	97	+	.	ID=Caril.04G067300.mrna1.exon4;Name=Caril.04G067300;Parent=Caril.04G067300.mrna1;Target=Caril.04G067300 643 1050 +
Chr04	Elliot_HAP2_gsnapIndex	CDS	6937543	6937947	97	+	0	ID=Caril.04G067300.mrna1.cds4;Name=Caril.04G067300;Parent=Caril.04G067300.mrna1;Target=Caril.04G067300 643 1050 +
Chr04	Elliot_HAP2_gsnapIndex	gene	6978019	6979647	.	-	.	ID=Caril.04G067400.path1;Name=Caril.04G067400;Dir=indeterminate;Parent=character(0);
Chr04	Elliot_HAP2_gsnapIndex	mRNA	6978019	6979647	.	-	.	ID=Caril.04G067400.mrna1;Name=Caril.04G067400;Dir=indeterminate;Parent=Caril.04G067400.path1;coverage=100.0;identity=98.8;matches=1609;mismatches=20;indels=0;unknowns=0;
Chr04	Elliot_HAP2_gsnapIndex	exon	6978019	6979647	98	-	.	ID=Caril.04G067400.mrna1.exon1;Name=Caril.04G067400;Parent=Caril.04G067400.mrna1;Target=Caril.04G067400 1629 1 .
Chr04	Elliot_HAP2_gsnapIndex	CDS	6978019	6979647	98	-	0	ID=Caril.04G067400.mrna1.cds1;Name=Caril.04G067400;Parent=Caril.04G067400.mrna1;Target=Caril.04G067400 1629 1 .
Chr04	Lakota_Mahan_gsnapIndex	gene	6484506	6484873	.	+	.	ID=CiLak.04G065600.path1;Name=CiLak.04G065600;Dir=sense;Parent=character(0);
Chr04	Lakota_Mahan_gsnapIndex	mRNA	6484506	6484873	.	+	.	ID=CiLak.04G065600.mrna1;Name=CiLak.04G065600;Dir=sense;Parent=CiLak.04G065600.path1;coverage=100.0;identity=100.0;matches=312;mismatches=0;indels=0;unknowns=0;
Chr04	Lakota_Mahan_gsnapIndex	exon	6484506	6484768	100	+	.	ID=CiLak.04G065600.mrna1.exon1;Name=CiLak.04G065600;Parent=CiLak.04G065600.mrna1;Target=CiLak.04G065600 1 263 +
Chr04	Lakota_Mahan_gsnapIndex	CDS	6484506	6484768	100	+	0	ID=CiLak.04G065600.mrna1.cds1;Name=CiLak.04G065600;Parent=CiLak.04G065600.mrna1;Target=CiLak.04G065600 1 263 +
Chr04	Lakota_Mahan_gsnapIndex	exon	6484825	6484873	100	+	.	ID=CiLak.04G065600.mrna1.exon2;Name=CiLak.04G065600;Parent=CiLak.04G065600.mrna1;Target=CiLak.04G065600 264 312 +
Chr04	Lakota_Mahan_gsnapIndex	CDS	6484825	6484873	100	+	2	ID=CiLak.04G065600.mrna1.cds2;Name=CiLak.04G065600;Parent=CiLak.04G065600.mrna1;Target=CiLak.04G065600 264 312 +
Chr04	Lakota_Mahan_gsnapIndex	gene	6497175	6499110	.	+	.	ID=Caril.04G065300.path1;Name=Caril.04G065300;Dir=sense;Parent=character(0);
Chr04	Lakota_Mahan_gsnapIndex	mRNA	6497175	6499110	.	+	.	ID=Caril.04G065300.mrna1;Name=Caril.04G065300;Dir=sense;Parent=Caril.04G065300.path1;coverage=100.0;identity=99.7;matches=332;mismatches=1;indels=0;unknowns=0;
Chr04	Lakota_Mahan_gsnapIndex	exon	6497175	6497258	98	+	.	ID=Caril.04G065300.mrna1.exon1;Name=Caril.04G065300;Parent=Caril.04G065300.mrna1;Target=Caril.04G065300 1 84 +
Chr04	Lakota_Mahan_gsnapIndex	CDS	6497175	6497258	98	+	0	ID=Caril.04G065300.mrna1.cds1;Name=Caril.04G065300;Parent=Caril.04G065300.mrna1;Target=Caril.04G065300 1 84 +
Chr04	Lakota_Mahan_gsnapIndex	exon	6498862	6499110	100	+	.	ID=Caril.04G065300.mrna1.exon2;Name=Caril.04G065300;Parent=Caril.04G065300.mrna1;Target=Caril.04G065300 85 333 +
Chr04	Lakota_Mahan_gsnapIndex	CDS	6498862	6499110	100	+	0	ID=Caril.04G065300.mrna1.cds2;Name=Caril.04G065300;Parent=Caril.04G065300.mrna1;Target=Caril.04G065300 85 333 +
Chr04	Lakota_Mahan_gsnapIndex	gene	6499542	6499888	.	+	.	ID=CiPaw.04G065500.path1;Name=CiPaw.04G065500;Dir=indeterminate;Parent=character(0);
Chr04	Lakota_Mahan_gsnapIndex	mRNA	6499542	6499888	.	+	.	ID=CiPaw.04G065500.mrna1;Name=CiPaw.04G065500;Dir=indeterminate;Parent=CiPaw.04G065500.path1;coverage=100.0;identity=98.0;matches=347;mismatches=0;indels=7;unknowns=0;
Chr04	Lakota_Mahan_gsnapIndex	exon	6499542	6499888	98	+	.	ID=CiPaw.04G065500.mrna1.exon1;Name=CiPaw.04G065500;Parent=CiPaw.04G065500.mrna1;Target=CiPaw.04G065500 354 1 .
Chr04	Lakota_Mahan_gsnapIndex	CDS	6499542	6499888	98	+	0	ID=CiPaw.04G065500.mrna1.cds1;Name=CiPaw.04G065500;Parent=CiPaw.04G065500.mrna1;Target=CiPaw.04G065500 354 1 .
Chr04	Lakota_Mahan_gsnapIndex	gene	6500003	6501875	.	-	.	ID=Caril.04G065400.path1;Name=Caril.04G065400;Dir=sense;Parent=character(0);
Chr04	Lakota_Mahan_gsnapIndex	mRNA	6500003	6501875	.	-	.	ID=Caril.04G065400.mrna1;Name=Caril.04G065400;Dir=sense;Parent=Caril.04G065400.path1;coverage=100.0;identity=100.0;matches=618;mismatches=0;indels=0;unknowns=0;
Chr04	Lakota_Mahan_gsnapIndex	exon	6500003	6500111	100	-	.	ID=Caril.04G065400.mrna1.exon6;Name=Caril.04G065400;Parent=Caril.04G065400.mrna1;Target=Caril.04G065400 510 618 +
Chr04	Lakota_Mahan_gsnapIndex	CDS	6500003	6500111	100	-	2	ID=Caril.04G065400.mrna1.cds6;Name=Caril.04G065400;Parent=Caril.04G065400.mrna1;Target=Caril.04G065400 510 618 +
Chr04	Lakota_Mahan_gsnapIndex	exon	6500238	6500341	100	-	.	ID=Caril.04G065400.mrna1.exon5;Name=Caril.04G065400;Parent=Caril.04G065400.mrna1;Target=Caril.04G065400 406 509 +
Chr04	Lakota_Mahan_gsnapIndex	CDS	6500238	6500341	100	-	0	ID=Caril.04G065400.mrna1.cds5;Name=Caril.04G065400;Parent=Caril.04G065400.mrna1;Target=Caril.04G065400 406 509 +
Chr04	Lakota_Mahan_gsnapIndex	exon	6500922	6500983	100	-	.	ID=Caril.04G065400.mrna1.exon4;Name=Caril.04G065400;Parent=Caril.04G065400.mrna1;Target=Caril.04G065400 344 405 +
Chr04	Lakota_Mahan_gsnapIndex	CDS	6500922	6500983	100	-	1	ID=Caril.04G065400.mrna1.cds4;Name=Caril.04G065400;Parent=Caril.04G065400.mrna1;Target=Caril.04G065400 344 405 +
Chr04	Lakota_Mahan_gsnapIndex	exon	6501111	6501219	100	-	.	ID=Caril.04G065400.mrna1.exon3;Name=Caril.04G065400;Parent=Caril.04G065400.mrna1;Target=Caril.04G065400 235 343 +
Chr04	Lakota_Mahan_gsnapIndex	CDS	6501111	6501219	100	-	0	ID=Caril.04G065400.mrna1.cds3;Name=Caril.04G065400;Parent=Caril.04G065400.mrna1;Target=Caril.04G065400 235 343 +
Chr04	Lakota_Mahan_gsnapIndex	exon	6501489	6501629	100	-	.	ID=Caril.04G065400.mrna1.exon2;Name=Caril.04G065400;Parent=Caril.04G065400.mrna1;Target=Caril.04G065400 94 234 +
Chr04	Lakota_Mahan_gsnapIndex	CDS	6501489	6501629	100	-	0	ID=Caril.04G065400.mrna1.cds2;Name=Caril.04G065400;Parent=Caril.04G065400.mrna1;Target=Caril.04G065400 94 234 +
Chr04	Lakota_Mahan_gsnapIndex	exon	6501783	6501875	100	-	.	ID=Caril.04G065400.mrna1.exon1;Name=Caril.04G065400;Parent=Caril.04G065400.mrna1;Target=Caril.04G065400 1 93 +
Chr04	Lakota_Mahan_gsnapIndex	CDS	6501783	6501875	100	-	0	ID=Caril.04G065400.mrna1.cds1;Name=Caril.04G065400;Parent=Caril.04G065400.mrna1;Target=Caril.04G065400 1 93 +
Chr04	Lakota_Mahan_gsnapIndex	gene	6506195	6507592	.	+	.	ID=Caril.04G065500.path1;Name=Caril.04G065500;Dir=sense;Parent=character(0);
Chr04	Lakota_Mahan_gsnapIndex	mRNA	6506195	6507592	.	+	.	ID=Caril.04G065500.mrna1;Name=Caril.04G065500;Dir=sense;Parent=Caril.04G065500.path1;coverage=99.1;identity=99.5;matches=556;mismatches=3;indels=0;unknowns=0;
Chr04	Lakota_Mahan_gsnapIndex	exon	6506195	6506307	98	+	.	ID=Caril.04G065500.mrna1.exon1;Name=Caril.04G065500;Parent=Caril.04G065500.mrna1;Target=Caril.04G065500 6 118 +
Chr04	Lakota_Mahan_gsnapIndex	CDS	6506292	6506307	100	+	0	ID=Caril.04G065500.mrna1.cds1;Name=Caril.04G065500;Parent=Caril.04G065500.mrna1;Target=Caril.04G065500 103 118 +
Chr04	Lakota_Mahan_gsnapIndex	exon	6506584	6506763	100	+	.	ID=Caril.04G065500.mrna1.exon2;Name=Caril.04G065500;Parent=Caril.04G065500.mrna1;Target=Caril.04G065500 119 298 +
Chr04	Lakota_Mahan_gsnapIndex	CDS	6506584	6506763	100	+	1	ID=Caril.04G065500.mrna1.cds2;Name=Caril.04G065500;Parent=Caril.04G065500.mrna1;Target=Caril.04G065500 119 298 +
Chr04	Lakota_Mahan_gsnapIndex	exon	6507327	6507592	99	+	.	ID=Caril.04G065500.mrna1.exon3;Name=Caril.04G065500;Parent=Caril.04G065500.mrna1;Target=Caril.04G065500 299 564 +
Chr04	Lakota_Mahan_gsnapIndex	CDS	6507327	6507592	99	+	1	ID=Caril.04G065500.mrna1.cds3;Name=Caril.04G065500;Parent=Caril.04G065500.mrna1;Target=Caril.04G065500 299 564 +
Chr04	Lakota_Mahan_gsnapIndex	gene	6510381	6511726	.	+	.	ID=Caril.04G065600.path1;Name=Caril.04G065600;Dir=sense;Parent=character(0);
Chr04	Lakota_Mahan_gsnapIndex	mRNA	6510381	6511726	.	+	.	ID=Caril.04G065600.mrna1;Name=Caril.04G065600;Dir=sense;Parent=Caril.04G065600.path1;coverage=100.0;identity=98.4;matches=499;mismatches=8;indels=0;unknowns=0;
Chr04	Lakota_Mahan_gsnapIndex	exon	6510381	6510744	98	+	.	ID=Caril.04G065600.mrna1.exon1;Name=Caril.04G065600;Parent=Caril.04G065600.mrna1;Target=Caril.04G065600 1 364 +
Chr04	Lakota_Mahan_gsnapIndex	CDS	6510381	6510744	98	+	0	ID=Caril.04G065600.mrna1.cds1;Name=Caril.04G065600;Parent=Caril.04G065600.mrna1;Target=Caril.04G065600 1 364 +
Chr04	Lakota_Mahan_gsnapIndex	exon	6511128	6511219	97	+	.	ID=Caril.04G065600.mrna1.exon2;Name=Caril.04G065600;Parent=Caril.04G065600.mrna1;Target=Caril.04G065600 365 456 +
Chr04	Lakota_Mahan_gsnapIndex	CDS	6511128	6511219	97	+	1	ID=Caril.04G065600.mrna1.cds2;Name=Caril.04G065600;Parent=Caril.04G065600.mrna1;Target=Caril.04G065600 365 456 +
Chr04	Lakota_Mahan_gsnapIndex	exon	6511676	6511726	100	+	.	ID=Caril.04G065600.mrna1.exon3;Name=Caril.04G065600;Parent=Caril.04G065600.mrna1;Target=Caril.04G065600 457 507 +
Chr04	Lakota_Mahan_gsnapIndex	CDS	6511676	6511726	100	+	0	ID=Caril.04G065600.mrna1.cds3;Name=Caril.04G065600;Parent=Caril.04G065600.mrna1;Target=Caril.04G065600 457 507 +
Chr04	Lakota_Mahan_gsnapIndex	gene	6526202	6530086	.	-	.	ID=Caril.04G065700.path1;Name=Caril.04G065700;Dir=indeterminate;Parent=character(0);
Chr04	Lakota_Mahan_gsnapIndex	mRNA	6526202	6530086	.	-	.	ID=Caril.04G065700.mrna1;Name=Caril.04G065700;Dir=indeterminate;Parent=Caril.04G065700.path1;coverage=100.0;identity=98.7;matches=3833;mismatches=52;indels=0;unknowns=0;
Chr04	Lakota_Mahan_gsnapIndex	exon	6526202	6530086	98	-	.	ID=Caril.04G065700.mrna1.exon1;Name=Caril.04G065700;Parent=Caril.04G065700.mrna1;Target=Caril.04G065700 3885 1 .
Chr04	Lakota_Mahan_gsnapIndex	CDS	6526202	6530086	98	-	0	ID=Caril.04G065700.mrna1.cds1;Name=Caril.04G065700;Parent=Caril.04G065700.mrna1;Target=Caril.04G065700 3885 1 .
Chr04	Lakota_Mahan_gsnapIndex	gene	6616685	6617532	.	+	.	ID=Caril.04G065800.path1;Name=Caril.04G065800;Dir=sense;Parent=character(0);
Chr04	Lakota_Mahan_gsnapIndex	mRNA	6616685	6617532	.	+	.	ID=Caril.04G065800.mrna1;Name=Caril.04G065800;Dir=sense;Parent=Caril.04G065800.path1;coverage=99.6;identity=96.5;matches=502;mismatches=18;indels=0;unknowns=0;
Chr04	Lakota_Mahan_gsnapIndex	exon	6616685	6616883	94	+	.	ID=Caril.04G065800.mrna1.exon1;Name=Caril.04G065800;Parent=Caril.04G065800.mrna1;Target=Caril.04G065800 3 201 +
Chr04	Lakota_Mahan_gsnapIndex	CDS	6616695	6616883	94	+	0	ID=Caril.04G065800.mrna1.cds1;Name=Caril.04G065800;Parent=Caril.04G065800.mrna1;Target=Caril.04G065800 13 201 +
Chr04	Lakota_Mahan_gsnapIndex	exon	6617009	6617069	98	+	.	ID=Caril.04G065800.mrna1.exon2;Name=Caril.04G065800;Parent=Caril.04G065800.mrna1;Target=Caril.04G065800 202 262 +
Chr04	Lakota_Mahan_gsnapIndex	CDS	6617009	6617069	98	+	0	ID=Caril.04G065800.mrna1.cds2;Name=Caril.04G065800;Parent=Caril.04G065800.mrna1;Target=Caril.04G065800 202 262 +
Chr04	Lakota_Mahan_gsnapIndex	exon	6617180	6617220	100	+	.	ID=Caril.04G065800.mrna1.exon3;Name=Caril.04G065800;Parent=Caril.04G065800.mrna1;Target=Caril.04G065800 263 303 +
Chr04	Lakota_Mahan_gsnapIndex	CDS	6617180	6617220	100	+	1	ID=Caril.04G065800.mrna1.cds3;Name=Caril.04G065800;Parent=Caril.04G065800.mrna1;Target=Caril.04G065800 263 303 +
Chr04	Lakota_Mahan_gsnapIndex	exon	6617314	6617532	96	+	.	ID=Caril.04G065800.mrna1.exon4;Name=Caril.04G065800;Parent=Caril.04G065800.mrna1;Target=Caril.04G065800 304 522 +
Chr04	Lakota_Mahan_gsnapIndex	CDS	6617314	6617532	96	+	0	ID=Caril.04G065800.mrna1.cds4;Name=Caril.04G065800;Parent=Caril.04G065800.mrna1;Target=Caril.04G065800 304 522 +
Chr04	Lakota_Mahan_gsnapIndex	gene	6643903	6648366	.	-	.	ID=Caril.04G065900.path1;Name=Caril.04G065900;Dir=sense;Parent=character(0);
Chr04	Lakota_Mahan_gsnapIndex	mRNA	6643903	6648366	.	-	.	ID=Caril.04G065900.mrna1;Name=Caril.04G065900;Dir=sense;Parent=Caril.04G065900.path1;coverage=100.0;identity=97.5;matches=1498;mismatches=38;indels=0;unknowns=0;
Chr04	Lakota_Mahan_gsnapIndex	exon	6643903	6644446	97	-	.	ID=Caril.04G065900.mrna1.exon10;Name=Caril.04G065900;Parent=Caril.04G065900.mrna1;Target=Caril.04G065900 996 1539 +
Chr04	Lakota_Mahan_gsnapIndex	CDS	6643903	6644446	97	-	2	ID=Caril.04G065900.mrna1.cds3;Name=Caril.04G065900;Parent=Caril.04G065900.mrna1;Target=Caril.04G065900 996 1539 +
Chr04	Lakota_Mahan_gsnapIndex	exon	6645012	6645103	97	-	.	ID=Caril.04G065900.mrna1.exon9;Name=Caril.04G065900;Parent=Caril.04G065900.mrna1;Target=Caril.04G065900 904 995 +
Chr04	Lakota_Mahan_gsnapIndex	CDS	6645012	6645103	97	-	0	ID=Caril.04G065900.mrna1.cds2;Name=Caril.04G065900;Parent=Caril.04G065900.mrna1;Target=Caril.04G065900 904 995 +
Chr04	Lakota_Mahan_gsnapIndex	exon	6645862	6646002	98	-	.	ID=Caril.04G065900.mrna1.exon8;Name=Caril.04G065900;Parent=Caril.04G065900.mrna1;Target=Caril.04G065900 763 903 +
Chr04	Lakota_Mahan_gsnapIndex	CDS	6645862	6645978	99	-	0	ID=Caril.04G065900.mrna1.cds1;Name=Caril.04G065900;Parent=Caril.04G065900.mrna1;Target=Caril.04G065900 787 903 +
Chr04	Lakota_Mahan_gsnapIndex	exon	6646095	6646145	98	-	.	ID=Caril.04G065900.mrna1.exon7;Name=Caril.04G065900;Parent=Caril.04G065900.mrna1;Target=Caril.04G065900 711 761 +
Chr04	Lakota_Mahan_gsnapIndex	exon	6646226	6646284	98	-	.	ID=Caril.04G065900.mrna1.exon6;Name=Caril.04G065900;Parent=Caril.04G065900.mrna1;Target=Caril.04G065900 652 710 +
Chr04	Lakota_Mahan_gsnapIndex	exon	6646378	6646534	98	-	.	ID=Caril.04G065900.mrna1.exon5;Name=Caril.04G065900;Parent=Caril.04G065900.mrna1;Target=Caril.04G065900 495 651 +
Chr04	Lakota_Mahan_gsnapIndex	exon	6646915	6647099	94	-	.	ID=Caril.04G065900.mrna1.exon4;Name=Caril.04G065900;Parent=Caril.04G065900.mrna1;Target=Caril.04G065900 310 494 +
Chr04	Lakota_Mahan_gsnapIndex	exon	6647329	6647402	100	-	.	ID=Caril.04G065900.mrna1.exon3;Name=Caril.04G065900;Parent=Caril.04G065900.mrna1;Target=Caril.04G065900 236 309 +
Chr04	Lakota_Mahan_gsnapIndex	exon	6647981	6648040	96	-	.	ID=Caril.04G065900.mrna1.exon2;Name=Caril.04G065900;Parent=Caril.04G065900.mrna1;Target=Caril.04G065900 176 235 +
Chr04	Lakota_Mahan_gsnapIndex	exon	6648194	6648366	98	-	.	ID=Caril.04G065900.mrna1.exon1;Name=Caril.04G065900;Parent=Caril.04G065900.mrna1;Target=Caril.04G065900 1 173 +
Chr04	Lakota_Mahan_gsnapIndex	gene	6662229	6663635	.	-	.	ID=CiLak.04G066400.path1;Name=CiLak.04G066400;Dir=indeterminate;Parent=character(0);
Chr04	Lakota_Mahan_gsnapIndex	mRNA	6662229	6663635	.	-	.	ID=CiLak.04G066400.mrna1;Name=CiLak.04G066400;Dir=indeterminate;Parent=CiLak.04G066400.path1;coverage=100.0;identity=100.0;matches=1407;mismatches=0;indels=0;unknowns=0;
Chr04	Lakota_Mahan_gsnapIndex	exon	6662229	6663635	100	-	.	ID=CiLak.04G066400.mrna1.exon1;Name=CiLak.04G066400;Parent=CiLak.04G066400.mrna1;Target=CiLak.04G066400 1407 1 .
Chr04	Lakota_Mahan_gsnapIndex	CDS	6662229	6663635	100	-	0	ID=CiLak.04G066400.mrna1.cds1;Name=CiLak.04G066400;Parent=CiLak.04G066400.mrna1;Target=CiLak.04G066400 1407 1 .
Chr04	Lakota_Mahan_gsnapIndex	gene	6683399	6686558	.	+	.	ID=Caril.04G066100.path1;Name=Caril.04G066100;Dir=sense;Parent=character(0);
Chr04	Lakota_Mahan_gsnapIndex	mRNA	6683399	6686558	.	+	.	ID=Caril.04G066100.mrna1;Name=Caril.04G066100;Dir=sense;Parent=Caril.04G066100.path1;coverage=100.0;identity=98.1;matches=971;mismatches=19;indels=0;unknowns=0;
Chr04	Lakota_Mahan_gsnapIndex	exon	6683399	6683706	96	+	.	ID=Caril.04G066100.mrna1.exon1;Name=Caril.04G066100;Parent=Caril.04G066100.mrna1;Target=Caril.04G066100 1 308 +
Chr04	Lakota_Mahan_gsnapIndex	CDS	6683399	6683706	96	+	0	ID=Caril.04G066100.mrna1.cds1;Name=Caril.04G066100;Parent=Caril.04G066100.mrna1;Target=Caril.04G066100 1 308 +
Chr04	Lakota_Mahan_gsnapIndex	exon	6684837	6685000	98	+	.	ID=Caril.04G066100.mrna1.exon2;Name=Caril.04G066100;Parent=Caril.04G066100.mrna1;Target=Caril.04G066100 309 472 +
Chr04	Lakota_Mahan_gsnapIndex	CDS	6684837	6685000	98	+	2	ID=Caril.04G066100.mrna1.cds2;Name=Caril.04G066100;Parent=Caril.04G066100.mrna1;Target=Caril.04G066100 309 472 +
Chr04	Lakota_Mahan_gsnapIndex	exon	6685401	6685564	98	+	.	ID=Caril.04G066100.mrna1.exon3;Name=Caril.04G066100;Parent=Caril.04G066100.mrna1;Target=Caril.04G066100 473 636 +
Chr04	Lakota_Mahan_gsnapIndex	CDS	6685401	6685564	98	+	1	ID=Caril.04G066100.mrna1.cds3;Name=Caril.04G066100;Parent=Caril.04G066100.mrna1;Target=Caril.04G066100 473 636 +
Chr04	Lakota_Mahan_gsnapIndex	exon	6685780	6686018	98	+	.	ID=Caril.04G066100.mrna1.exon4;Name=Caril.04G066100;Parent=Caril.04G066100.mrna1;Target=Caril.04G066100 637 875 +
Chr04	Lakota_Mahan_gsnapIndex	CDS	6685780	6686018	98	+	0	ID=Caril.04G066100.mrna1.cds4;Name=Caril.04G066100;Parent=Caril.04G066100.mrna1;Target=Caril.04G066100 637 875 +
Chr04	Lakota_Mahan_gsnapIndex	exon	6686444	6686558	100	+	.	ID=Caril.04G066100.mrna1.exon5;Name=Caril.04G066100;Parent=Caril.04G066100.mrna1;Target=Caril.04G066100 876 990 +
Chr04	Lakota_Mahan_gsnapIndex	CDS	6686444	6686558	100	+	2	ID=Caril.04G066100.mrna1.cds5;Name=Caril.04G066100;Parent=Caril.04G066100.mrna1;Target=Caril.04G066100 876 990 +
Chr04	Lakota_Mahan_gsnapIndex	gene	6693407	6694165	.	+	.	ID=Caril.04G066200.path1;Name=Caril.04G066200;Dir=indeterminate;Parent=character(0);
Chr04	Lakota_Mahan_gsnapIndex	mRNA	6693407	6694165	.	+	.	ID=Caril.04G066200.mrna1;Name=Caril.04G066200;Dir=indeterminate;Parent=Caril.04G066200.path1;coverage=98.1;identity=98.0;matches=744;mismatches=15;indels=0;unknowns=0;
Chr04	Lakota_Mahan_gsnapIndex	exon	6693407	6694165	98	+	.	ID=Caril.04G066200.mrna1.exon1;Name=Caril.04G066200;Parent=Caril.04G066200.mrna1;Target=Caril.04G066200 771 13 .
Chr04	Lakota_Mahan_gsnapIndex	CDS	6693740	6694165	97	+	0	ID=Caril.04G066200.mrna1.cds1;Name=Caril.04G066200;Parent=Caril.04G066200.mrna1;Target=Caril.04G066200 771 346 .
Chr04	Lakota_Mahan_gsnapIndex	gene	6702900	6704429	.	+	.	ID=Caril.04G066300.path1;Name=Caril.04G066300;Dir=indeterminate;Parent=character(0);
Chr04	Lakota_Mahan_gsnapIndex	mRNA	6702900	6704429	.	+	.	ID=Caril.04G066300.mrna1;Name=Caril.04G066300;Dir=indeterminate;Parent=Caril.04G066300.path1;coverage=100.0;identity=97.5;matches=353;mismatches=9;indels=0;unknowns=0;
Chr04	Lakota_Mahan_gsnapIndex	exon	6702900	6702918	100	+	.	ID=Caril.04G066300.mrna1.exon1;Name=Caril.04G066300;Parent=Caril.04G066300.mrna1;Target=Caril.04G066300 19 1 .
Chr04	Lakota_Mahan_gsnapIndex	CDS	6702900	6702918	100	+	0	ID=Caril.04G066300.mrna1.cds1;Name=Caril.04G066300;Parent=Caril.04G066300.mrna1;Target=Caril.04G066300 19 1 .
Chr04	Lakota_Mahan_gsnapIndex	exon	6703024	6703055	100	+	.	ID=Caril.04G066300.mrna1.exon2;Name=Caril.04G066300;Parent=Caril.04G066300.mrna1;Target=Caril.04G066300 51 20 .
Chr04	Lakota_Mahan_gsnapIndex	CDS	6703024	6703055	100	+	1	ID=Caril.04G066300.mrna1.cds2;Name=Caril.04G066300;Parent=Caril.04G066300.mrna1;Target=Caril.04G066300 51 20 .
Chr04	Lakota_Mahan_gsnapIndex	exon	6703649	6703747	97	+	.	ID=Caril.04G066300.mrna1.exon3;Name=Caril.04G066300;Parent=Caril.04G066300.mrna1;Target=Caril.04G066300 150 52 .
Chr04	Lakota_Mahan_gsnapIndex	CDS	6703649	6703747	97	+	0	ID=Caril.04G066300.mrna1.cds3;Name=Caril.04G066300;Parent=Caril.04G066300.mrna1;Target=Caril.04G066300 150 52 .
Chr04	Lakota_Mahan_gsnapIndex	exon	6704218	6704429	96	+	.	ID=Caril.04G066300.mrna1.exon4;Name=Caril.04G066300;Parent=Caril.04G066300.mrna1;Target=Caril.04G066300 372 161 .
Chr04	Lakota_Mahan_gsnapIndex	CDS	6704218	6704429	96	+	1	ID=Caril.04G066300.mrna1.cds4;Name=Caril.04G066300;Parent=Caril.04G066300.mrna1;Target=Caril.04G066300 372 161 .
Chr04	Lakota_Mahan_gsnapIndex	gene	6706297	6710407	.	-	.	ID=CiLak.04G066800.path1;Name=CiLak.04G066800;Dir=sense;Parent=character(0);
Chr04	Lakota_Mahan_gsnapIndex	mRNA	6706297	6710407	.	-	.	ID=CiLak.04G066800.mrna1;Name=CiLak.04G066800;Dir=sense;Parent=CiLak.04G066800.path1;coverage=100.0;identity=100.0;matches=1374;mismatches=0;indels=0;unknowns=0;
Chr04	Lakota_Mahan_gsnapIndex	exon	6706297	6707043	100	-	.	ID=CiLak.04G066800.mrna1.exon4;Name=CiLak.04G066800;Parent=CiLak.04G066800.mrna1;Target=CiLak.04G066800 628 1374 +
Chr04	Lakota_Mahan_gsnapIndex	CDS	6706297	6707043	100	-	0	ID=CiLak.04G066800.mrna1.cds4;Name=CiLak.04G066800;Parent=CiLak.04G066800.mrna1;Target=CiLak.04G066800 628 1374 +
Chr04	Lakota_Mahan_gsnapIndex	exon	6707626	6707703	100	-	.	ID=CiLak.04G066800.mrna1.exon3;Name=CiLak.04G066800;Parent=CiLak.04G066800.mrna1;Target=CiLak.04G066800 550 627 +
Chr04	Lakota_Mahan_gsnapIndex	CDS	6707626	6707703	100	-	0	ID=CiLak.04G066800.mrna1.cds3;Name=CiLak.04G066800;Parent=CiLak.04G066800.mrna1;Target=CiLak.04G066800 550 627 +
Chr04	Lakota_Mahan_gsnapIndex	exon	6708372	6708572	100	-	.	ID=CiLak.04G066800.mrna1.exon2;Name=CiLak.04G066800;Parent=CiLak.04G066800.mrna1;Target=CiLak.04G066800 349 549 +
Chr04	Lakota_Mahan_gsnapIndex	CDS	6708372	6708572	100	-	0	ID=CiLak.04G066800.mrna1.cds2;Name=CiLak.04G066800;Parent=CiLak.04G066800.mrna1;Target=CiLak.04G066800 349 549 +
Chr04	Lakota_Mahan_gsnapIndex	exon	6710060	6710407	100	-	.	ID=CiLak.04G066800.mrna1.exon1;Name=CiLak.04G066800;Parent=CiLak.04G066800.mrna1;Target=CiLak.04G066800 1 348 +
Chr04	Lakota_Mahan_gsnapIndex	CDS	6710060	6710407	100	-	0	ID=CiLak.04G066800.mrna1.cds1;Name=CiLak.04G066800;Parent=CiLak.04G066800.mrna1;Target=CiLak.04G066800 1 348 +
Chr04	Lakota_Mahan_gsnapIndex	gene	6715808	6716098	.	-	.	ID=Caril.04G066500.path1;Name=Caril.04G066500;Dir=indeterminate;Parent=character(0);
Chr04	Lakota_Mahan_gsnapIndex	mRNA	6715808	6716098	.	-	.	ID=Caril.04G066500.mrna1;Name=Caril.04G066500;Dir=indeterminate;Parent=Caril.04G066500.path1;coverage=100.0;identity=93.7;matches=281;mismatches=10;indels=9;unknowns=0;
Chr04	Lakota_Mahan_gsnapIndex	exon	6715808	6716098	93	-	.	ID=Caril.04G066500.mrna1.exon1;Name=Caril.04G066500;Parent=Caril.04G066500.mrna1;Target=Caril.04G066500 300 1 .
Chr04	Lakota_Mahan_gsnapIndex	CDS	6715808	6716098	93	-	0	ID=Caril.04G066500.mrna1.cds1;Name=Caril.04G066500;Parent=Caril.04G066500.mrna1;Target=Caril.04G066500 300 1 .
Chr04	Lakota_Mahan_gsnapIndex	gene	6731446	6732069	.	-	.	ID=CiEll.Q005000.path1;Name=CiEll.Q005000;Dir=sense;Parent=character(0);
Chr04	Lakota_Mahan_gsnapIndex	mRNA	6731446	6732069	.	-	.	ID=CiEll.Q005000.mrna1;Name=CiEll.Q005000;Dir=sense;Parent=CiEll.Q005000.path1;coverage=100.0;identity=100.0;matches=291;mismatches=0;indels=0;unknowns=0;
Chr04	Lakota_Mahan_gsnapIndex	exon	6731446	6731681	100	-	.	ID=CiEll.Q005000.mrna1.exon2;Name=CiEll.Q005000;Parent=CiEll.Q005000.mrna1;Target=CiEll.Q005000 56 291 +
Chr04	Lakota_Mahan_gsnapIndex	CDS	6731446	6731681	100	-	1	ID=CiEll.Q005000.mrna1.cds2;Name=CiEll.Q005000;Parent=CiEll.Q005000.mrna1;Target=CiEll.Q005000 56 291 +
Chr04	Lakota_Mahan_gsnapIndex	exon	6732015	6732069	100	-	.	ID=CiEll.Q005000.mrna1.exon1;Name=CiEll.Q005000;Parent=CiEll.Q005000.mrna1;Target=CiEll.Q005000 1 55 +
Chr04	Lakota_Mahan_gsnapIndex	CDS	6732015	6732069	100	-	0	ID=CiEll.Q005000.mrna1.cds1;Name=CiEll.Q005000;Parent=CiEll.Q005000.mrna1;Target=CiEll.Q005000 1 55 +
Chr04	Lakota_Mahan_gsnapIndex	gene	6799742	6810922	.	+	.	ID=Caril.04G066700.path1;Name=Caril.04G066700;Dir=sense;Parent=character(0);
Chr04	Lakota_Mahan_gsnapIndex	mRNA	6799742	6810922	.	+	.	ID=Caril.04G066700.mrna1;Name=Caril.04G066700;Dir=sense;Parent=Caril.04G066700.path1;coverage=100.0;identity=98.6;matches=423;mismatches=6;indels=0;unknowns=0;
Chr04	Lakota_Mahan_gsnapIndex	exon	6799742	6799776	100	+	.	ID=Caril.04G066700.mrna1.exon1;Name=Caril.04G066700;Parent=Caril.04G066700.mrna1;Target=Caril.04G066700 1 35 +
Chr04	Lakota_Mahan_gsnapIndex	CDS	6799742	6799776	100	+	0	ID=Caril.04G066700.mrna1.cds1;Name=Caril.04G066700;Parent=Caril.04G066700.mrna1;Target=Caril.04G066700 1 35 +
Chr04	Lakota_Mahan_gsnapIndex	exon	6809275	6809308	100	+	.	ID=Caril.04G066700.mrna1.exon2;Name=Caril.04G066700;Parent=Caril.04G066700.mrna1;Target=Caril.04G066700 36 69 +
Chr04	Lakota_Mahan_gsnapIndex	CDS	6809275	6809308	100	+	2	ID=Caril.04G066700.mrna1.cds2;Name=Caril.04G066700;Parent=Caril.04G066700.mrna1;Target=Caril.04G066700 36 69 +
Chr04	Lakota_Mahan_gsnapIndex	exon	6809424	6809593	97	+	.	ID=Caril.04G066700.mrna1.exon3;Name=Caril.04G066700;Parent=Caril.04G066700.mrna1;Target=Caril.04G066700 70 239 +
Chr04	Lakota_Mahan_gsnapIndex	CDS	6809424	6809593	97	+	0	ID=Caril.04G066700.mrna1.cds3;Name=Caril.04G066700;Parent=Caril.04G066700.mrna1;Target=Caril.04G066700 70 239 +
Chr04	Lakota_Mahan_gsnapIndex	exon	6809691	6809742	100	+	.	ID=Caril.04G066700.mrna1.exon4;Name=Caril.04G066700;Parent=Caril.04G066700.mrna1;Target=Caril.04G066700 240 291 +
Chr04	Lakota_Mahan_gsnapIndex	CDS	6809691	6809742	100	+	2	ID=Caril.04G066700.mrna1.cds4;Name=Caril.04G066700;Parent=Caril.04G066700.mrna1;Target=Caril.04G066700 240 291 +
Chr04	Lakota_Mahan_gsnapIndex	exon	6810631	6810698	100	+	.	ID=Caril.04G066700.mrna1.exon5;Name=Caril.04G066700;Parent=Caril.04G066700.mrna1;Target=Caril.04G066700 292 359 +
Chr04	Lakota_Mahan_gsnapIndex	CDS	6810631	6810698	100	+	0	ID=Caril.04G066700.mrna1.cds5;Name=Caril.04G066700;Parent=Caril.04G066700.mrna1;Target=Caril.04G066700 292 359 +
Chr04	Lakota_Mahan_gsnapIndex	exon	6810853	6810922	98	+	.	ID=Caril.04G066700.mrna1.exon6;Name=Caril.04G066700;Parent=Caril.04G066700.mrna1;Target=Caril.04G066700 360 429 +
Chr04	Lakota_Mahan_gsnapIndex	CDS	6810853	6810922	98	+	2	ID=Caril.04G066700.mrna1.cds6;Name=Caril.04G066700;Parent=Caril.04G066700.mrna1;Target=Caril.04G066700 360 429 +
Chr04	Lakota_Mahan_gsnapIndex	gene	6814969	6817286	.	+	.	ID=CiLak.04G067300.path1;Name=CiLak.04G067300;Dir=sense;Parent=character(0);
Chr04	Lakota_Mahan_gsnapIndex	mRNA	6814969	6817286	.	+	.	ID=CiLak.04G067300.mrna1;Name=CiLak.04G067300;Dir=sense;Parent=CiLak.04G067300.path1;coverage=100.0;identity=100.0;matches=900;mismatches=0;indels=0;unknowns=0;
Chr04	Lakota_Mahan_gsnapIndex	exon	6814969	6815301	100	+	.	ID=CiLak.04G067300.mrna1.exon1;Name=CiLak.04G067300;Parent=CiLak.04G067300.mrna1;Target=CiLak.04G067300 1 333 +
Chr04	Lakota_Mahan_gsnapIndex	CDS	6814969	6815301	100	+	0	ID=CiLak.04G067300.mrna1.cds1;Name=CiLak.04G067300;Parent=CiLak.04G067300.mrna1;Target=CiLak.04G067300 1 333 +
Chr04	Lakota_Mahan_gsnapIndex	exon	6815678	6815796	100	+	.	ID=CiLak.04G067300.mrna1.exon2;Name=CiLak.04G067300;Parent=CiLak.04G067300.mrna1;Target=CiLak.04G067300 334 452 +
Chr04	Lakota_Mahan_gsnapIndex	CDS	6815678	6815796	100	+	0	ID=CiLak.04G067300.mrna1.cds2;Name=CiLak.04G067300;Parent=CiLak.04G067300.mrna1;Target=CiLak.04G067300 334 452 +
Chr04	Lakota_Mahan_gsnapIndex	exon	6816839	6817286	100	+	.	ID=CiLak.04G067300.mrna1.exon3;Name=CiLak.04G067300;Parent=CiLak.04G067300.mrna1;Target=CiLak.04G067300 453 900 +
Chr04	Lakota_Mahan_gsnapIndex	CDS	6816839	6817286	100	+	2	ID=CiLak.04G067300.mrna1.cds3;Name=CiLak.04G067300;Parent=CiLak.04G067300.mrna1;Target=CiLak.04G067300 453 900 +
Chr04	Lakota_Mahan_gsnapIndex	gene	6826586	6836200	.	+	.	ID=CiEll.Q004700.path1;Name=CiEll.Q004700;Dir=sense;Parent=character(0);
Chr04	Lakota_Mahan_gsnapIndex	mRNA	6826586	6836200	.	+	.	ID=CiEll.Q004700.mrna1;Name=CiEll.Q004700;Dir=sense;Parent=CiEll.Q004700.path1;coverage=100.0;identity=99.8;matches=1090;mismatches=0;indels=2;unknowns=0;
Chr04	Lakota_Mahan_gsnapIndex	exon	6826586	6826721	100	+	.	ID=CiEll.Q004700.mrna1.exon1;Name=CiEll.Q004700;Parent=CiEll.Q004700.mrna1;Target=CiEll.Q004700 1 136 +
Chr04	Lakota_Mahan_gsnapIndex	CDS	6826586	6826721	100	+	0	ID=CiEll.Q004700.mrna1.cds1;Name=CiEll.Q004700;Parent=CiEll.Q004700.mrna1;Target=CiEll.Q004700 1 136 +
Chr04	Lakota_Mahan_gsnapIndex	exon	6834084	6834497	100	+	.	ID=CiEll.Q004700.mrna1.exon2;Name=CiEll.Q004700;Parent=CiEll.Q004700.mrna1;Target=CiEll.Q004700 137 550 +
Chr04	Lakota_Mahan_gsnapIndex	CDS	6834084	6834497	100	+	1	ID=CiEll.Q004700.mrna1.cds2;Name=CiEll.Q004700;Parent=CiEll.Q004700.mrna1;Target=CiEll.Q004700 137 550 +
Chr04	Lakota_Mahan_gsnapIndex	exon	6834602	6834777	100	+	.	ID=CiEll.Q004700.mrna1.exon3;Name=CiEll.Q004700;Parent=CiEll.Q004700.mrna1;Target=CiEll.Q004700 551 726 +
Chr04	Lakota_Mahan_gsnapIndex	CDS	6834602	6834777	100	+	1	ID=CiEll.Q004700.mrna1.cds3;Name=CiEll.Q004700;Parent=CiEll.Q004700.mrna1;Target=CiEll.Q004700 551 726 +
Chr04	Lakota_Mahan_gsnapIndex	exon	6835162	6835280	100	+	.	ID=CiEll.Q004700.mrna1.exon4;Name=CiEll.Q004700;Parent=CiEll.Q004700.mrna1;Target=CiEll.Q004700 727 845 +
Chr04	Lakota_Mahan_gsnapIndex	CDS	6835162	6835280	100	+	0	ID=CiEll.Q004700.mrna1.cds4;Name=CiEll.Q004700;Parent=CiEll.Q004700.mrna1;Target=CiEll.Q004700 727 845 +
Chr04	Lakota_Mahan_gsnapIndex	exon	6835956	6836200	99	+	.	ID=CiEll.Q004700.mrna1.exon5;Name=CiEll.Q004700;Parent=CiEll.Q004700.mrna1;Target=CiEll.Q004700 846 1092 +
Chr04	Lakota_Mahan_gsnapIndex	CDS	6835956	6836200	99	+	2	ID=CiEll.Q004700.mrna1.cds5;Name=CiEll.Q004700;Parent=CiEll.Q004700.mrna1;Target=CiEll.Q004700 846 1092 +
Chr04	Lakota_Mahan_gsnapIndex	gene	6836829	6851052	.	-	.	ID=CiLak.04G067500.path1;Name=CiLak.04G067500;Dir=sense;Parent=character(0);
Chr04	Lakota_Mahan_gsnapIndex	mRNA	6836829	6851052	.	-	.	ID=CiLak.04G067500.mrna1;Name=CiLak.04G067500;Dir=sense;Parent=CiLak.04G067500.path1;coverage=100.0;identity=100.0;matches=2580;mismatches=0;indels=0;unknowns=0;
Chr04	Lakota_Mahan_gsnapIndex	exon	6836829	6837733	100	-	.	ID=CiLak.04G067500.mrna1.exon9;Name=CiLak.04G067500;Parent=CiLak.04G067500.mrna1;Target=CiLak.04G067500 1676 2580 +
Chr04	Lakota_Mahan_gsnapIndex	CDS	6836829	6837733	100	-	1	ID=CiLak.04G067500.mrna1.cds9;Name=CiLak.04G067500;Parent=CiLak.04G067500.mrna1;Target=CiLak.04G067500 1676 2580 +
Chr04	Lakota_Mahan_gsnapIndex	exon	6838356	6838425	100	-	.	ID=CiLak.04G067500.mrna1.exon8;Name=CiLak.04G067500;Parent=CiLak.04G067500.mrna1;Target=CiLak.04G067500 1606 1675 +
Chr04	Lakota_Mahan_gsnapIndex	CDS	6838356	6838425	100	-	0	ID=CiLak.04G067500.mrna1.cds8;Name=CiLak.04G067500;Parent=CiLak.04G067500.mrna1;Target=CiLak.04G067500 1606 1675 +
Chr04	Lakota_Mahan_gsnapIndex	exon	6838530	6838623	100	-	.	ID=CiLak.04G067500.mrna1.exon7;Name=CiLak.04G067500;Parent=CiLak.04G067500.mrna1;Target=CiLak.04G067500 1512 1605 +
Chr04	Lakota_Mahan_gsnapIndex	CDS	6838530	6838623	100	-	2	ID=CiLak.04G067500.mrna1.cds7;Name=CiLak.04G067500;Parent=CiLak.04G067500.mrna1;Target=CiLak.04G067500 1512 1605 +
Chr04	Lakota_Mahan_gsnapIndex	exon	6844972	6845072	100	-	.	ID=CiLak.04G067500.mrna1.exon6;Name=CiLak.04G067500;Parent=CiLak.04G067500.mrna1;Target=CiLak.04G067500 1411 1511 +
Chr04	Lakota_Mahan_gsnapIndex	CDS	6844972	6845072	100	-	0	ID=CiLak.04G067500.mrna1.cds6;Name=CiLak.04G067500;Parent=CiLak.04G067500.mrna1;Target=CiLak.04G067500 1411 1511 +
Chr04	Lakota_Mahan_gsnapIndex	exon	6845974	6846042	100	-	.	ID=CiLak.04G067500.mrna1.exon5;Name=CiLak.04G067500;Parent=CiLak.04G067500.mrna1;Target=CiLak.04G067500 1342 1410 +
Chr04	Lakota_Mahan_gsnapIndex	CDS	6845974	6846042	100	-	0	ID=CiLak.04G067500.mrna1.cds5;Name=CiLak.04G067500;Parent=CiLak.04G067500.mrna1;Target=CiLak.04G067500 1342 1410 +
Chr04	Lakota_Mahan_gsnapIndex	exon	6846117	6846331	100	-	.	ID=CiLak.04G067500.mrna1.exon4;Name=CiLak.04G067500;Parent=CiLak.04G067500.mrna1;Target=CiLak.04G067500 1127 1341 +
Chr04	Lakota_Mahan_gsnapIndex	CDS	6846117	6846331	100	-	1	ID=CiLak.04G067500.mrna1.cds4;Name=CiLak.04G067500;Parent=CiLak.04G067500.mrna1;Target=CiLak.04G067500 1127 1341 +
Chr04	Lakota_Mahan_gsnapIndex	exon	6848872	6848920	100	-	.	ID=CiLak.04G067500.mrna1.exon3;Name=CiLak.04G067500;Parent=CiLak.04G067500.mrna1;Target=CiLak.04G067500 1078 1126 +
Chr04	Lakota_Mahan_gsnapIndex	CDS	6848872	6848920	100	-	0	ID=CiLak.04G067500.mrna1.cds3;Name=CiLak.04G067500;Parent=CiLak.04G067500.mrna1;Target=CiLak.04G067500 1078 1126 +
Chr04	Lakota_Mahan_gsnapIndex	exon	6849256	6849387	100	-	.	ID=CiLak.04G067500.mrna1.exon2;Name=CiLak.04G067500;Parent=CiLak.04G067500.mrna1;Target=CiLak.04G067500 946 1077 +
Chr04	Lakota_Mahan_gsnapIndex	CDS	6849256	6849387	100	-	0	ID=CiLak.04G067500.mrna1.cds2;Name=CiLak.04G067500;Parent=CiLak.04G067500.mrna1;Target=CiLak.04G067500 946 1077 +
Chr04	Lakota_Mahan_gsnapIndex	exon	6850108	6851052	100	-	.	ID=CiLak.04G067500.mrna1.exon1;Name=CiLak.04G067500;Parent=CiLak.04G067500.mrna1;Target=CiLak.04G067500 1 945 +
Chr04	Lakota_Mahan_gsnapIndex	CDS	6850108	6851052	100	-	0	ID=CiLak.04G067500.mrna1.cds1;Name=CiLak.04G067500;Parent=CiLak.04G067500.mrna1;Target=CiLak.04G067500 1 945 +
Chr04	Lakota_Mahan_gsnapIndex	gene	6887735	6891028	.	+	.	ID=Caril.04G067100.path1;Name=Caril.04G067100;Dir=sense;Parent=character(0);
Chr04	Lakota_Mahan_gsnapIndex	mRNA	6887735	6891028	.	+	.	ID=Caril.04G067100.mrna1;Name=Caril.04G067100;Dir=sense;Parent=Caril.04G067100.path1;coverage=100.0;identity=97.4;matches=853;mismatches=23;indels=0;unknowns=0;
Chr04	Lakota_Mahan_gsnapIndex	exon	6887735	6887908	94	+	.	ID=Caril.04G067100.mrna1.exon1;Name=Caril.04G067100;Parent=Caril.04G067100.mrna1;Target=Caril.04G067100 1 174 +
Chr04	Lakota_Mahan_gsnapIndex	CDS	6887735	6887908	94	+	0	ID=Caril.04G067100.mrna1.cds1;Name=Caril.04G067100;Parent=Caril.04G067100.mrna1;Target=Caril.04G067100 1 174 +
Chr04	Lakota_Mahan_gsnapIndex	exon	6887985	6888104	96	+	.	ID=Caril.04G067100.mrna1.exon2;Name=Caril.04G067100;Parent=Caril.04G067100.mrna1;Target=Caril.04G067100 175 294 +
Chr04	Lakota_Mahan_gsnapIndex	CDS	6887985	6888104	96	+	0	ID=Caril.04G067100.mrna1.cds2;Name=Caril.04G067100;Parent=Caril.04G067100.mrna1;Target=Caril.04G067100 175 294 +
Chr04	Lakota_Mahan_gsnapIndex	exon	6888209	6888278	98	+	.	ID=Caril.04G067100.mrna1.exon3;Name=Caril.04G067100;Parent=Caril.04G067100.mrna1;Target=Caril.04G067100 295 364 +
Chr04	Lakota_Mahan_gsnapIndex	CDS	6888209	6888278	98	+	0	ID=Caril.04G067100.mrna1.cds3;Name=Caril.04G067100;Parent=Caril.04G067100.mrna1;Target=Caril.04G067100 295 364 +
Chr04	Lakota_Mahan_gsnapIndex	exon	6889125	6889269	98	+	.	ID=Caril.04G067100.mrna1.exon4;Name=Caril.04G067100;Parent=Caril.04G067100.mrna1;Target=Caril.04G067100 365 509 +
Chr04	Lakota_Mahan_gsnapIndex	CDS	6889125	6889269	98	+	1	ID=Caril.04G067100.mrna1.cds4;Name=Caril.04G067100;Parent=Caril.04G067100.mrna1;Target=Caril.04G067100 365 509 +
Chr04	Lakota_Mahan_gsnapIndex	exon	6889389	6889541	97	+	.	ID=Caril.04G067100.mrna1.exon5;Name=Caril.04G067100;Parent=Caril.04G067100.mrna1;Target=Caril.04G067100 510 662 +
Chr04	Lakota_Mahan_gsnapIndex	CDS	6889389	6889541	97	+	2	ID=Caril.04G067100.mrna1.cds5;Name=Caril.04G067100;Parent=Caril.04G067100.mrna1;Target=Caril.04G067100 510 662 +
Chr04	Lakota_Mahan_gsnapIndex	exon	6890815	6891028	99	+	.	ID=Caril.04G067100.mrna1.exon6;Name=Caril.04G067100;Parent=Caril.04G067100.mrna1;Target=Caril.04G067100 663 876 +
Chr04	Lakota_Mahan_gsnapIndex	CDS	6890815	6891028	99	+	2	ID=Caril.04G067100.mrna1.cds6;Name=Caril.04G067100;Parent=Caril.04G067100.mrna1;Target=Caril.04G067100 663 876 +
Chr04	Lakota_Mahan_gsnapIndex	gene	6892266	6894885	.	-	.	ID=Caril.04G067200.path1;Name=Caril.04G067200;Dir=indeterminate;Parent=character(0);
Chr04	Lakota_Mahan_gsnapIndex	mRNA	6892266	6894885	.	-	.	ID=Caril.04G067200.mrna1;Name=Caril.04G067200;Dir=indeterminate;Parent=Caril.04G067200.path1;coverage=100.0;identity=97.5;matches=880;mismatches=23;indels=0;unknowns=0;
Chr04	Lakota_Mahan_gsnapIndex	exon	6892266	6892300	100	-	.	ID=Caril.04G067200.mrna1.exon10;Name=Caril.04G067200;Parent=Caril.04G067200.mrna1;Target=Caril.04G067200 903 869 .
Chr04	Lakota_Mahan_gsnapIndex	CDS	6892266	6892300	100	-	1	ID=Caril.04G067200.mrna1.cds10;Name=Caril.04G067200;Parent=Caril.04G067200.mrna1;Target=Caril.04G067200 903 869 .
Chr04	Lakota_Mahan_gsnapIndex	exon	6892402	6892488	95	-	.	ID=Caril.04G067200.mrna1.exon9;Name=Caril.04G067200;Parent=Caril.04G067200.mrna1;Target=Caril.04G067200 868 782 .
Chr04	Lakota_Mahan_gsnapIndex	CDS	6892402	6892488	95	-	1	ID=Caril.04G067200.mrna1.cds9;Name=Caril.04G067200;Parent=Caril.04G067200.mrna1;Target=Caril.04G067200 868 782 .
Chr04	Lakota_Mahan_gsnapIndex	exon	6892584	6892682	95	-	.	ID=Caril.04G067200.mrna1.exon8;Name=Caril.04G067200;Parent=Caril.04G067200.mrna1;Target=Caril.04G067200 781 683 .
Chr04	Lakota_Mahan_gsnapIndex	CDS	6892584	6892682	95	-	1	ID=Caril.04G067200.mrna1.cds8;Name=Caril.04G067200;Parent=Caril.04G067200.mrna1;Target=Caril.04G067200 781 683 .
Chr04	Lakota_Mahan_gsnapIndex	exon	6893001	6893096	94	-	.	ID=Caril.04G067200.mrna1.exon7;Name=Caril.04G067200;Parent=Caril.04G067200.mrna1;Target=Caril.04G067200 682 587 .
Chr04	Lakota_Mahan_gsnapIndex	CDS	6893001	6893096	94	-	1	ID=Caril.04G067200.mrna1.cds7;Name=Caril.04G067200;Parent=Caril.04G067200.mrna1;Target=Caril.04G067200 682 587 .
Chr04	Lakota_Mahan_gsnapIndex	exon	6893756	6893871	99	-	.	ID=Caril.04G067200.mrna1.exon6;Name=Caril.04G067200;Parent=Caril.04G067200.mrna1;Target=Caril.04G067200 586 471 .
Chr04	Lakota_Mahan_gsnapIndex	CDS	6893756	6893871	99	-	2	ID=Caril.04G067200.mrna1.cds6;Name=Caril.04G067200;Parent=Caril.04G067200.mrna1;Target=Caril.04G067200 586 471 .
Chr04	Lakota_Mahan_gsnapIndex	exon	6894017	6894110	100	-	.	ID=Caril.04G067200.mrna1.exon5;Name=Caril.04G067200;Parent=Caril.04G067200.mrna1;Target=Caril.04G067200 470 377 .
Chr04	Lakota_Mahan_gsnapIndex	CDS	6894017	6894110	100	-	1	ID=Caril.04G067200.mrna1.cds5;Name=Caril.04G067200;Parent=Caril.04G067200.mrna1;Target=Caril.04G067200 470 377 .
Chr04	Lakota_Mahan_gsnapIndex	exon	6894205	6894273	97	-	.	ID=Caril.04G067200.mrna1.exon4;Name=Caril.04G067200;Parent=Caril.04G067200.mrna1;Target=Caril.04G067200 376 308 .
Chr04	Lakota_Mahan_gsnapIndex	CDS	6894205	6894273	97	-	1	ID=Caril.04G067200.mrna1.cds4;Name=Caril.04G067200;Parent=Caril.04G067200.mrna1;Target=Caril.04G067200 376 308 .
Chr04	Lakota_Mahan_gsnapIndex	exon	6894361	6894435	100	-	.	ID=Caril.04G067200.mrna1.exon3;Name=Caril.04G067200;Parent=Caril.04G067200.mrna1;Target=Caril.04G067200 307 233 .
Chr04	Lakota_Mahan_gsnapIndex	CDS	6894361	6894435	100	-	1	ID=Caril.04G067200.mrna1.cds3;Name=Caril.04G067200;Parent=Caril.04G067200.mrna1;Target=Caril.04G067200 307 233 .
Chr04	Lakota_Mahan_gsnapIndex	exon	6894557	6894679	97	-	.	ID=Caril.04G067200.mrna1.exon2;Name=Caril.04G067200;Parent=Caril.04G067200.mrna1;Target=Caril.04G067200 232 110 .
Chr04	Lakota_Mahan_gsnapIndex	CDS	6894557	6894679	97	-	1	ID=Caril.04G067200.mrna1.cds2;Name=Caril.04G067200;Parent=Caril.04G067200.mrna1;Target=Caril.04G067200 232 110 .
Chr04	Lakota_Mahan_gsnapIndex	exon	6894777	6894885	96	-	.	ID=Caril.04G067200.mrna1.exon1;Name=Caril.04G067200;Parent=Caril.04G067200.mrna1;Target=Caril.04G067200 109 1 .
Chr04	Lakota_Mahan_gsnapIndex	CDS	6894777	6894885	96	-	0	ID=Caril.04G067200.mrna1.cds1;Name=Caril.04G067200;Parent=Caril.04G067200.mrna1;Target=Caril.04G067200 109 1 .
Chr04	Lakota_Mahan_gsnapIndex	gene	6919217	6920679	.	+	.	ID=Caril.04G067300.path1;Name=Caril.04G067300;Dir=indeterminate;Parent=character(0);
Chr04	Lakota_Mahan_gsnapIndex	mRNA	6919217	6920679	.	+	.	ID=Caril.04G067300.mrna1;Name=Caril.04G067300;Dir=indeterminate;Parent=Caril.04G067300.path1;coverage=100.0;identity=96.1;matches=1009;mismatches=20;indels=21;unknowns=0;
Chr04	Lakota_Mahan_gsnapIndex	exon	6919217	6919435	92	+	.	ID=Caril.04G067300.mrna1.exon1;Name=Caril.04G067300;Parent=Caril.04G067300.mrna1;Target=Caril.04G067300 237 1 .
Chr04	Lakota_Mahan_gsnapIndex	CDS	6919217	6919435	92	+	0	ID=Caril.04G067300.mrna1.cds1;Name=Caril.04G067300;Parent=Caril.04G067300.mrna1;Target=Caril.04G067300 237 1 .
Chr04	Lakota_Mahan_gsnapIndex	exon	6919630	6919885	96	+	.	ID=Caril.04G067300.mrna1.exon2;Name=Caril.04G067300;Parent=Caril.04G067300.mrna1;Target=Caril.04G067300 493 238 .
Chr04	Lakota_Mahan_gsnapIndex	CDS	6919630	6919885	96	+	0	ID=Caril.04G067300.mrna1.cds2;Name=Caril.04G067300;Parent=Caril.04G067300.mrna1;Target=Caril.04G067300 493 238 .
Chr04	Lakota_Mahan_gsnapIndex	exon	6919996	6920142	97	+	.	ID=Caril.04G067300.mrna1.exon3;Name=Caril.04G067300;Parent=Caril.04G067300.mrna1;Target=Caril.04G067300 640 494 .
Chr04	Lakota_Mahan_gsnapIndex	CDS	6919996	6920142	97	+	1	ID=Caril.04G067300.mrna1.cds3;Name=Caril.04G067300;Parent=Caril.04G067300.mrna1;Target=Caril.04G067300 640 494 .
Chr04	Lakota_Mahan_gsnapIndex	exon	6920273	6920679	97	+	.	ID=Caril.04G067300.mrna1.exon4;Name=Caril.04G067300;Parent=Caril.04G067300.mrna1;Target=Caril.04G067300 1050 641 .
Chr04	Lakota_Mahan_gsnapIndex	CDS	6920273	6920679	97	+	1	ID=Caril.04G067300.mrna1.cds4;Name=Caril.04G067300;Parent=Caril.04G067300.mrna1;Target=Caril.04G067300 1050 641 .
Chr04	Lakota_Mahan_gsnapIndex	gene	6948036	6949664	.	-	.	ID=Caril.04G067400.path1;Name=Caril.04G067400;Dir=indeterminate;Parent=character(0);
Chr04	Lakota_Mahan_gsnapIndex	mRNA	6948036	6949664	.	-	.	ID=Caril.04G067400.mrna1;Name=Caril.04G067400;Dir=indeterminate;Parent=Caril.04G067400.path1;coverage=100.0;identity=98.8;matches=1609;mismatches=20;indels=0;unknowns=0;
Chr04	Lakota_Mahan_gsnapIndex	exon	6948036	6949664	98	-	.	ID=Caril.04G067400.mrna1.exon1;Name=Caril.04G067400;Parent=Caril.04G067400.mrna1;Target=Caril.04G067400 1629 1 .
Chr04	Lakota_Mahan_gsnapIndex	CDS	6948036	6949664	98	-	0	ID=Caril.04G067400.mrna1.cds1;Name=Caril.04G067400;Parent=Caril.04G067400.mrna1;Target=Caril.04G067400 1629 1 .
Chr04	Lakota_Major_gsnapIndex	gene	6530943	6531326	.	+	.	ID=CiLak.04G065600.path1;Name=CiLak.04G065600;Dir=sense;Parent=character(0);
Chr04	Lakota_Major_gsnapIndex	mRNA	6530943	6531326	.	+	.	ID=CiLak.04G065600.mrna1;Name=CiLak.04G065600;Dir=sense;Parent=CiLak.04G065600.path1;coverage=100.0;identity=95.1;matches=312;mismatches=0;indels=16;unknowns=0;
Chr04	Lakota_Major_gsnapIndex	exon	6530943	6531221	94	+	.	ID=CiLak.04G065600.mrna1.exon1;Name=CiLak.04G065600;Parent=CiLak.04G065600.mrna1;Target=CiLak.04G065600 1 263 +
Chr04	Lakota_Major_gsnapIndex	CDS	6530943	6531221	94	+	0	ID=CiLak.04G065600.mrna1.cds1;Name=CiLak.04G065600;Parent=CiLak.04G065600.mrna1;Target=CiLak.04G065600 1 263 +
Chr04	Lakota_Major_gsnapIndex	exon	6531278	6531326	100	+	.	ID=CiLak.04G065600.mrna1.exon2;Name=CiLak.04G065600;Parent=CiLak.04G065600.mrna1;Target=CiLak.04G065600 264 312 +
Chr04	Lakota_Major_gsnapIndex	CDS	6531278	6531326	100	+	2	ID=CiLak.04G065600.mrna1.cds2;Name=CiLak.04G065600;Parent=CiLak.04G065600.mrna1;Target=CiLak.04G065600 264 312 +
Chr04	Lakota_Major_gsnapIndex	gene	6546242	6548185	.	+	.	ID=Caril.04G065300.path1;Name=Caril.04G065300;Dir=sense;Parent=character(0);
Chr04	Lakota_Major_gsnapIndex	mRNA	6546242	6548185	.	+	.	ID=Caril.04G065300.mrna1;Name=Caril.04G065300;Dir=sense;Parent=Caril.04G065300.path1;coverage=100.0;identity=99.7;matches=332;mismatches=1;indels=0;unknowns=0;
Chr04	Lakota_Major_gsnapIndex	exon	6546242	6546325	100	+	.	ID=Caril.04G065300.mrna1.exon1;Name=Caril.04G065300;Parent=Caril.04G065300.mrna1;Target=Caril.04G065300 1 84 +
Chr04	Lakota_Major_gsnapIndex	CDS	6546242	6546325	100	+	0	ID=Caril.04G065300.mrna1.cds1;Name=Caril.04G065300;Parent=Caril.04G065300.mrna1;Target=Caril.04G065300 1 84 +
Chr04	Lakota_Major_gsnapIndex	exon	6547937	6548185	99	+	.	ID=Caril.04G065300.mrna1.exon2;Name=Caril.04G065300;Parent=Caril.04G065300.mrna1;Target=Caril.04G065300 85 333 +
Chr04	Lakota_Major_gsnapIndex	CDS	6547937	6548185	99	+	0	ID=Caril.04G065300.mrna1.cds2;Name=Caril.04G065300;Parent=Caril.04G065300.mrna1;Target=Caril.04G065300 85 333 +
Chr04	Lakota_Major_gsnapIndex	gene	6548617	6548963	.	+	.	ID=CiPaw.04G065500.path1;Name=CiPaw.04G065500;Dir=indeterminate;Parent=character(0);
Chr04	Lakota_Major_gsnapIndex	mRNA	6548617	6548963	.	+	.	ID=CiPaw.04G065500.mrna1;Name=CiPaw.04G065500;Dir=indeterminate;Parent=CiPaw.04G065500.path1;coverage=100.0;identity=98.0;matches=347;mismatches=0;indels=7;unknowns=0;
Chr04	Lakota_Major_gsnapIndex	exon	6548617	6548963	98	+	.	ID=CiPaw.04G065500.mrna1.exon1;Name=CiPaw.04G065500;Parent=CiPaw.04G065500.mrna1;Target=CiPaw.04G065500 354 1 .
Chr04	Lakota_Major_gsnapIndex	CDS	6548617	6548963	98	+	0	ID=CiPaw.04G065500.mrna1.cds1;Name=CiPaw.04G065500;Parent=CiPaw.04G065500.mrna1;Target=CiPaw.04G065500 354 1 .
Chr04	Lakota_Major_gsnapIndex	gene	6549078	6550952	.	-	.	ID=Caril.04G065400.path1;Name=Caril.04G065400;Dir=sense;Parent=character(0);
Chr04	Lakota_Major_gsnapIndex	mRNA	6549078	6550952	.	-	.	ID=Caril.04G065400.mrna1;Name=Caril.04G065400;Dir=sense;Parent=Caril.04G065400.path1;coverage=100.0;identity=100.0;matches=618;mismatches=0;indels=0;unknowns=0;
Chr04	Lakota_Major_gsnapIndex	exon	6549078	6549186	100	-	.	ID=Caril.04G065400.mrna1.exon6;Name=Caril.04G065400;Parent=Caril.04G065400.mrna1;Target=Caril.04G065400 510 618 +
Chr04	Lakota_Major_gsnapIndex	CDS	6549078	6549186	100	-	2	ID=Caril.04G065400.mrna1.cds6;Name=Caril.04G065400;Parent=Caril.04G065400.mrna1;Target=Caril.04G065400 510 618 +
Chr04	Lakota_Major_gsnapIndex	exon	6549313	6549416	100	-	.	ID=Caril.04G065400.mrna1.exon5;Name=Caril.04G065400;Parent=Caril.04G065400.mrna1;Target=Caril.04G065400 406 509 +
Chr04	Lakota_Major_gsnapIndex	CDS	6549313	6549416	100	-	0	ID=Caril.04G065400.mrna1.cds5;Name=Caril.04G065400;Parent=Caril.04G065400.mrna1;Target=Caril.04G065400 406 509 +
Chr04	Lakota_Major_gsnapIndex	exon	6549999	6550060	100	-	.	ID=Caril.04G065400.mrna1.exon4;Name=Caril.04G065400;Parent=Caril.04G065400.mrna1;Target=Caril.04G065400 344 405 +
Chr04	Lakota_Major_gsnapIndex	CDS	6549999	6550060	100	-	1	ID=Caril.04G065400.mrna1.cds4;Name=Caril.04G065400;Parent=Caril.04G065400.mrna1;Target=Caril.04G065400 344 405 +
Chr04	Lakota_Major_gsnapIndex	exon	6550188	6550296	100	-	.	ID=Caril.04G065400.mrna1.exon3;Name=Caril.04G065400;Parent=Caril.04G065400.mrna1;Target=Caril.04G065400 235 343 +
Chr04	Lakota_Major_gsnapIndex	CDS	6550188	6550296	100	-	0	ID=Caril.04G065400.mrna1.cds3;Name=Caril.04G065400;Parent=Caril.04G065400.mrna1;Target=Caril.04G065400 235 343 +
Chr04	Lakota_Major_gsnapIndex	exon	6550566	6550706	100	-	.	ID=Caril.04G065400.mrna1.exon2;Name=Caril.04G065400;Parent=Caril.04G065400.mrna1;Target=Caril.04G065400 94 234 +
Chr04	Lakota_Major_gsnapIndex	CDS	6550566	6550706	100	-	0	ID=Caril.04G065400.mrna1.cds2;Name=Caril.04G065400;Parent=Caril.04G065400.mrna1;Target=Caril.04G065400 94 234 +
Chr04	Lakota_Major_gsnapIndex	exon	6550860	6550952	100	-	.	ID=Caril.04G065400.mrna1.exon1;Name=Caril.04G065400;Parent=Caril.04G065400.mrna1;Target=Caril.04G065400 1 93 +
Chr04	Lakota_Major_gsnapIndex	CDS	6550860	6550952	100	-	0	ID=Caril.04G065400.mrna1.cds1;Name=Caril.04G065400;Parent=Caril.04G065400.mrna1;Target=Caril.04G065400 1 93 +
Chr04	Lakota_Major_gsnapIndex	gene	6561070	6562486	.	+	.	ID=Caril.04G065500.path1;Name=Caril.04G065500;Dir=sense;Parent=character(0);
Chr04	Lakota_Major_gsnapIndex	mRNA	6561070	6562486	.	+	.	ID=Caril.04G065500.mrna1;Name=Caril.04G065500;Dir=sense;Parent=Caril.04G065500.path1;coverage=99.1;identity=99.6;matches=557;mismatches=2;indels=0;unknowns=0;
Chr04	Lakota_Major_gsnapIndex	exon	6561070	6561182	100	+	.	ID=Caril.04G065500.mrna1.exon1;Name=Caril.04G065500;Parent=Caril.04G065500.mrna1;Target=Caril.04G065500 6 118 +
Chr04	Lakota_Major_gsnapIndex	CDS	6561167	6561182	100	+	0	ID=Caril.04G065500.mrna1.cds1;Name=Caril.04G065500;Parent=Caril.04G065500.mrna1;Target=Caril.04G065500 103 118 +
Chr04	Lakota_Major_gsnapIndex	exon	6561478	6561657	99	+	.	ID=Caril.04G065500.mrna1.exon2;Name=Caril.04G065500;Parent=Caril.04G065500.mrna1;Target=Caril.04G065500 119 298 +
Chr04	Lakota_Major_gsnapIndex	CDS	6561478	6561657	99	+	1	ID=Caril.04G065500.mrna1.cds2;Name=Caril.04G065500;Parent=Caril.04G065500.mrna1;Target=Caril.04G065500 119 298 +
Chr04	Lakota_Major_gsnapIndex	exon	6562221	6562486	99	+	.	ID=Caril.04G065500.mrna1.exon3;Name=Caril.04G065500;Parent=Caril.04G065500.mrna1;Target=Caril.04G065500 299 564 +
Chr04	Lakota_Major_gsnapIndex	CDS	6562221	6562486	99	+	1	ID=Caril.04G065500.mrna1.cds3;Name=Caril.04G065500;Parent=Caril.04G065500.mrna1;Target=Caril.04G065500 299 564 +
Chr04	Lakota_Major_gsnapIndex	gene	6565896	6567231	.	+	.	ID=Caril.04G065600.path1;Name=Caril.04G065600;Dir=sense;Parent=character(0);
Chr04	Lakota_Major_gsnapIndex	mRNA	6565896	6567231	.	+	.	ID=Caril.04G065600.mrna1;Name=Caril.04G065600;Dir=sense;Parent=Caril.04G065600.path1;coverage=100.0;identity=97.6;matches=495;mismatches=3;indels=9;unknowns=0;
Chr04	Lakota_Major_gsnapIndex	exon	6565896	6566250	96	+	.	ID=Caril.04G065600.mrna1.exon1;Name=Caril.04G065600;Parent=Caril.04G065600.mrna1;Target=Caril.04G065600 1 364 +
Chr04	Lakota_Major_gsnapIndex	CDS	6565896	6566250	96	+	0	ID=Caril.04G065600.mrna1.cds1;Name=Caril.04G065600;Parent=Caril.04G065600.mrna1;Target=Caril.04G065600 1 364 +
Chr04	Lakota_Major_gsnapIndex	exon	6566634	6566725	98	+	.	ID=Caril.04G065600.mrna1.exon2;Name=Caril.04G065600;Parent=Caril.04G065600.mrna1;Target=Caril.04G065600 365 456 +
Chr04	Lakota_Major_gsnapIndex	CDS	6566634	6566725	98	+	1	ID=Caril.04G065600.mrna1.cds2;Name=Caril.04G065600;Parent=Caril.04G065600.mrna1;Target=Caril.04G065600 365 456 +
Chr04	Lakota_Major_gsnapIndex	exon	6567181	6567231	100	+	.	ID=Caril.04G065600.mrna1.exon3;Name=Caril.04G065600;Parent=Caril.04G065600.mrna1;Target=Caril.04G065600 457 507 +
Chr04	Lakota_Major_gsnapIndex	CDS	6567181	6567231	100	+	0	ID=Caril.04G065600.mrna1.cds3;Name=Caril.04G065600;Parent=Caril.04G065600.mrna1;Target=Caril.04G065600 457 507 +
Chr04	Lakota_Major_gsnapIndex	gene	6569081	6572965	.	-	.	ID=Caril.04G065700.path1;Name=Caril.04G065700;Dir=indeterminate;Parent=character(0);
Chr04	Lakota_Major_gsnapIndex	mRNA	6569081	6572965	.	-	.	ID=Caril.04G065700.mrna1;Name=Caril.04G065700;Dir=indeterminate;Parent=Caril.04G065700.path1;coverage=100.0;identity=100.0;matches=3885;mismatches=0;indels=0;unknowns=0;
Chr04	Lakota_Major_gsnapIndex	exon	6569081	6572965	100	-	.	ID=Caril.04G065700.mrna1.exon1;Name=Caril.04G065700;Parent=Caril.04G065700.mrna1;Target=Caril.04G065700 3885 1 .
Chr04	Lakota_Major_gsnapIndex	CDS	6569081	6572965	100	-	0	ID=Caril.04G065700.mrna1.cds1;Name=Caril.04G065700;Parent=Caril.04G065700.mrna1;Target=Caril.04G065700 3885 1 .
Chr04	Lakota_Major_gsnapIndex	gene	6594168	6595045	.	+	.	ID=Caril.04G065800.path1;Name=Caril.04G065800;Dir=sense;Parent=character(0);
Chr04	Lakota_Major_gsnapIndex	mRNA	6594168	6595045	.	+	.	ID=Caril.04G065800.mrna1;Name=Caril.04G065800;Dir=sense;Parent=Caril.04G065800.path1;coverage=100.0;identity=100.0;matches=522;mismatches=0;indels=0;unknowns=0;
Chr04	Lakota_Major_gsnapIndex	exon	6594168	6594368	100	+	.	ID=Caril.04G065800.mrna1.exon1;Name=Caril.04G065800;Parent=Caril.04G065800.mrna1;Target=Caril.04G065800 1 201 +
Chr04	Lakota_Major_gsnapIndex	CDS	6594168	6594368	100	+	0	ID=Caril.04G065800.mrna1.cds1;Name=Caril.04G065800;Parent=Caril.04G065800.mrna1;Target=Caril.04G065800 1 201 +
Chr04	Lakota_Major_gsnapIndex	exon	6594502	6594563	100	+	.	ID=Caril.04G065800.mrna1.exon2;Name=Caril.04G065800;Parent=Caril.04G065800.mrna1;Target=Caril.04G065800 202 263 +
Chr04	Lakota_Major_gsnapIndex	CDS	6594502	6594563	100	+	0	ID=Caril.04G065800.mrna1.cds2;Name=Caril.04G065800;Parent=Caril.04G065800.mrna1;Target=Caril.04G065800 202 263 +
Chr04	Lakota_Major_gsnapIndex	exon	6594676	6594716	100	+	.	ID=Caril.04G065800.mrna1.exon3;Name=Caril.04G065800;Parent=Caril.04G065800.mrna1;Target=Caril.04G065800 264 304 +
Chr04	Lakota_Major_gsnapIndex	CDS	6594676	6594716	100	+	2	ID=Caril.04G065800.mrna1.cds3;Name=Caril.04G065800;Parent=Caril.04G065800.mrna1;Target=Caril.04G065800 264 304 +
Chr04	Lakota_Major_gsnapIndex	exon	6594828	6595045	100	+	.	ID=Caril.04G065800.mrna1.exon4;Name=Caril.04G065800;Parent=Caril.04G065800.mrna1;Target=Caril.04G065800 305 522 +
Chr04	Lakota_Major_gsnapIndex	CDS	6594828	6595045	100	+	1	ID=Caril.04G065800.mrna1.cds4;Name=Caril.04G065800;Parent=Caril.04G065800.mrna1;Target=Caril.04G065800 305 522 +
Chr04	Lakota_Major_gsnapIndex	gene	6597172	6601850	.	-	.	ID=Caril.04G065900.path1;Name=Caril.04G065900;Dir=sense;Parent=character(0);
Chr04	Lakota_Major_gsnapIndex	mRNA	6597172	6601850	.	-	.	ID=Caril.04G065900.mrna1;Name=Caril.04G065900;Dir=sense;Parent=Caril.04G065900.path1;coverage=100.0;identity=100.0;matches=1539;mismatches=0;indels=0;unknowns=0;
Chr04	Lakota_Major_gsnapIndex	exon	6597172	6597713	100	-	.	ID=Caril.04G065900.mrna1.exon10;Name=Caril.04G065900;Parent=Caril.04G065900.mrna1;Target=Caril.04G065900 998 1539 +
Chr04	Lakota_Major_gsnapIndex	CDS	6597172	6597713	100	-	1	ID=Caril.04G065900.mrna1.cds10;Name=Caril.04G065900;Parent=Caril.04G065900.mrna1;Target=Caril.04G065900 998 1539 +
Chr04	Lakota_Major_gsnapIndex	exon	6598412	6598503	100	-	.	ID=Caril.04G065900.mrna1.exon9;Name=Caril.04G065900;Parent=Caril.04G065900.mrna1;Target=Caril.04G065900 906 997 +
Chr04	Lakota_Major_gsnapIndex	CDS	6598412	6598503	100	-	2	ID=Caril.04G065900.mrna1.cds9;Name=Caril.04G065900;Parent=Caril.04G065900.mrna1;Target=Caril.04G065900 906 997 +
Chr04	Lakota_Major_gsnapIndex	exon	6599297	6599440	100	-	.	ID=Caril.04G065900.mrna1.exon8;Name=Caril.04G065900;Parent=Caril.04G065900.mrna1;Target=Caril.04G065900 762 905 +
Chr04	Lakota_Major_gsnapIndex	CDS	6599297	6599440	100	-	2	ID=Caril.04G065900.mrna1.cds8;Name=Caril.04G065900;Parent=Caril.04G065900.mrna1;Target=Caril.04G065900 762 905 +
Chr04	Lakota_Major_gsnapIndex	exon	6599532	6599578	100	-	.	ID=Caril.04G065900.mrna1.exon7;Name=Caril.04G065900;Parent=Caril.04G065900.mrna1;Target=Caril.04G065900 715 761 +
Chr04	Lakota_Major_gsnapIndex	CDS	6599532	6599578	100	-	0	ID=Caril.04G065900.mrna1.cds7;Name=Caril.04G065900;Parent=Caril.04G065900.mrna1;Target=Caril.04G065900 715 761 +
Chr04	Lakota_Major_gsnapIndex	exon	6599659	6599717	100	-	.	ID=Caril.04G065900.mrna1.exon6;Name=Caril.04G065900;Parent=Caril.04G065900.mrna1;Target=Caril.04G065900 656 714 +
Chr04	Lakota_Major_gsnapIndex	CDS	6599659	6599717	100	-	1	ID=Caril.04G065900.mrna1.cds6;Name=Caril.04G065900;Parent=Caril.04G065900.mrna1;Target=Caril.04G065900 656 714 +
Chr04	Lakota_Major_gsnapIndex	exon	6599811	6599971	100	-	.	ID=Caril.04G065900.mrna1.exon5;Name=Caril.04G065900;Parent=Caril.04G065900.mrna1;Target=Caril.04G065900 495 655 +
Chr04	Lakota_Major_gsnapIndex	CDS	6599811	6599971	100	-	2	ID=Caril.04G065900.mrna1.cds5;Name=Caril.04G065900;Parent=Caril.04G065900.mrna1;Target=Caril.04G065900 495 655 +
Chr04	Lakota_Major_gsnapIndex	exon	6600378	6600562	100	-	.	ID=Caril.04G065900.mrna1.exon4;Name=Caril.04G065900;Parent=Caril.04G065900.mrna1;Target=Caril.04G065900 310 494 +
Chr04	Lakota_Major_gsnapIndex	CDS	6600378	6600562	100	-	0	ID=Caril.04G065900.mrna1.cds4;Name=Caril.04G065900;Parent=Caril.04G065900.mrna1;Target=Caril.04G065900 310 494 +
Chr04	Lakota_Major_gsnapIndex	exon	6600792	6600863	100	-	.	ID=Caril.04G065900.mrna1.exon3;Name=Caril.04G065900;Parent=Caril.04G065900.mrna1;Target=Caril.04G065900 238 309 +
Chr04	Lakota_Major_gsnapIndex	CDS	6600792	6600863	100	-	0	ID=Caril.04G065900.mrna1.cds3;Name=Caril.04G065900;Parent=Caril.04G065900.mrna1;Target=Caril.04G065900 238 309 +
Chr04	Lakota_Major_gsnapIndex	exon	6601462	6601521	100	-	.	ID=Caril.04G065900.mrna1.exon2;Name=Caril.04G065900;Parent=Caril.04G065900.mrna1;Target=Caril.04G065900 178 237 +
Chr04	Lakota_Major_gsnapIndex	CDS	6601462	6601521	100	-	0	ID=Caril.04G065900.mrna1.cds2;Name=Caril.04G065900;Parent=Caril.04G065900.mrna1;Target=Caril.04G065900 178 237 +
Chr04	Lakota_Major_gsnapIndex	exon	6601674	6601850	100	-	.	ID=Caril.04G065900.mrna1.exon1;Name=Caril.04G065900;Parent=Caril.04G065900.mrna1;Target=Caril.04G065900 1 177 +
Chr04	Lakota_Major_gsnapIndex	CDS	6601674	6601850	100	-	0	ID=Caril.04G065900.mrna1.cds1;Name=Caril.04G065900;Parent=Caril.04G065900.mrna1;Target=Caril.04G065900 1 177 +
Chr04	Lakota_Major_gsnapIndex	gene	6604300	6605665	.	-	.	ID=CiLak.04G066400.path1;Name=CiLak.04G066400;Dir=indeterminate;Parent=character(0);
Chr04	Lakota_Major_gsnapIndex	mRNA	6604300	6605665	.	-	.	ID=CiLak.04G066400.mrna1;Name=CiLak.04G066400;Dir=indeterminate;Parent=CiLak.04G066400.path1;coverage=97.1;identity=98.1;matches=1340;mismatches=26;indels=0;unknowns=0;
Chr04	Lakota_Major_gsnapIndex	exon	6604300	6605665	98	-	.	ID=CiLak.04G066400.mrna1.exon1;Name=CiLak.04G066400;Parent=CiLak.04G066400.mrna1;Target=CiLak.04G066400 1366 1 .
Chr04	Lakota_Major_gsnapIndex	CDS	6604301	6605665	98	-	0	ID=CiLak.04G066400.mrna1.cds1;Name=CiLak.04G066400;Parent=CiLak.04G066400.mrna1;Target=CiLak.04G066400 1365 1 .
Chr04	Lakota_Major_gsnapIndex	gene	6611041	6614199	.	+	.	ID=Caril.04G066100.path1;Name=Caril.04G066100;Dir=sense;Parent=character(0);
Chr04	Lakota_Major_gsnapIndex	mRNA	6611041	6614199	.	+	.	ID=Caril.04G066100.mrna1;Name=Caril.04G066100;Dir=sense;Parent=Caril.04G066100.path1;coverage=100.0;identity=100.0;matches=990;mismatches=0;indels=0;unknowns=0;
Chr04	Lakota_Major_gsnapIndex	exon	6611041	6611348	100	+	.	ID=Caril.04G066100.mrna1.exon1;Name=Caril.04G066100;Parent=Caril.04G066100.mrna1;Target=Caril.04G066100 1 308 +
Chr04	Lakota_Major_gsnapIndex	CDS	6611041	6611348	100	+	0	ID=Caril.04G066100.mrna1.cds1;Name=Caril.04G066100;Parent=Caril.04G066100.mrna1;Target=Caril.04G066100 1 308 +
Chr04	Lakota_Major_gsnapIndex	exon	6612472	6612635	100	+	.	ID=Caril.04G066100.mrna1.exon2;Name=Caril.04G066100;Parent=Caril.04G066100.mrna1;Target=Caril.04G066100 309 472 +
Chr04	Lakota_Major_gsnapIndex	CDS	6612472	6612635	100	+	2	ID=Caril.04G066100.mrna1.cds2;Name=Caril.04G066100;Parent=Caril.04G066100.mrna1;Target=Caril.04G066100 309 472 +
Chr04	Lakota_Major_gsnapIndex	exon	6613036	6613199	100	+	.	ID=Caril.04G066100.mrna1.exon3;Name=Caril.04G066100;Parent=Caril.04G066100.mrna1;Target=Caril.04G066100 473 636 +
Chr04	Lakota_Major_gsnapIndex	CDS	6613036	6613199	100	+	1	ID=Caril.04G066100.mrna1.cds3;Name=Caril.04G066100;Parent=Caril.04G066100.mrna1;Target=Caril.04G066100 473 636 +
Chr04	Lakota_Major_gsnapIndex	exon	6613425	6613663	100	+	.	ID=Caril.04G066100.mrna1.exon4;Name=Caril.04G066100;Parent=Caril.04G066100.mrna1;Target=Caril.04G066100 637 875 +
Chr04	Lakota_Major_gsnapIndex	CDS	6613425	6613663	100	+	0	ID=Caril.04G066100.mrna1.cds4;Name=Caril.04G066100;Parent=Caril.04G066100.mrna1;Target=Caril.04G066100 637 875 +
Chr04	Lakota_Major_gsnapIndex	exon	6614085	6614199	100	+	.	ID=Caril.04G066100.mrna1.exon5;Name=Caril.04G066100;Parent=Caril.04G066100.mrna1;Target=Caril.04G066100 876 990 +
Chr04	Lakota_Major_gsnapIndex	CDS	6614085	6614199	100	+	2	ID=Caril.04G066100.mrna1.cds5;Name=Caril.04G066100;Parent=Caril.04G066100.mrna1;Target=Caril.04G066100 876 990 +
Chr04	Lakota_Major_gsnapIndex	gene	6639972	6640742	.	+	.	ID=Caril.04G066200.path1;Name=Caril.04G066200;Dir=indeterminate;Parent=character(0);
Chr04	Lakota_Major_gsnapIndex	mRNA	6639972	6640742	.	+	.	ID=Caril.04G066200.mrna1;Name=Caril.04G066200;Dir=indeterminate;Parent=Caril.04G066200.path1;coverage=99.6;identity=99.9;matches=770;mismatches=1;indels=0;unknowns=0;
Chr04	Lakota_Major_gsnapIndex	exon	6639972	6640742	99	+	.	ID=Caril.04G066200.mrna1.exon1;Name=Caril.04G066200;Parent=Caril.04G066200.mrna1;Target=Caril.04G066200 771 1 .
Chr04	Lakota_Major_gsnapIndex	CDS	6639972	6640742	99	+	0	ID=Caril.04G066200.mrna1.cds1;Name=Caril.04G066200;Parent=Caril.04G066200.mrna1;Target=Caril.04G066200 771 1 .
Chr04	Lakota_Major_gsnapIndex	gene	6641792	6642163	.	+	.	ID=Caril.04G066300.path1;Name=Caril.04G066300;Dir=indeterminate;Parent=character(0);
Chr04	Lakota_Major_gsnapIndex	mRNA	6641792	6642163	.	+	.	ID=Caril.04G066300.mrna1;Name=Caril.04G066300;Dir=indeterminate;Parent=Caril.04G066300.path1;coverage=100.0;identity=100.0;matches=372;mismatches=0;indels=0;unknowns=0;
Chr04	Lakota_Major_gsnapIndex	exon	6641792	6642163	100	+	.	ID=Caril.04G066300.mrna1.exon1;Name=Caril.04G066300;Parent=Caril.04G066300.mrna1;Target=Caril.04G066300 372 1 .
Chr04	Lakota_Major_gsnapIndex	CDS	6641792	6642163	100	+	0	ID=Caril.04G066300.mrna1.cds1;Name=Caril.04G066300;Parent=Caril.04G066300.mrna1;Target=Caril.04G066300 372 1 .
Chr04	Lakota_Major_gsnapIndex	gene	6644676	6648891	.	-	.	ID=CiLak.04G066800.path1;Name=CiLak.04G066800;Dir=sense;Parent=character(0);
Chr04	Lakota_Major_gsnapIndex	mRNA	6644676	6648891	.	-	.	ID=CiLak.04G066800.mrna1;Name=CiLak.04G066800;Dir=sense;Parent=CiLak.04G066800.path1;coverage=100.0;identity=96.4;matches=1325;mismatches=46;indels=3;unknowns=0;
Chr04	Lakota_Major_gsnapIndex	exon	6644676	6645422	96	-	.	ID=CiLak.04G066800.mrna1.exon4;Name=CiLak.04G066800;Parent=CiLak.04G066800.mrna1;Target=CiLak.04G066800 628 1374 +
Chr04	Lakota_Major_gsnapIndex	CDS	6644676	6645422	96	-	0	ID=CiLak.04G066800.mrna1.cds4;Name=CiLak.04G066800;Parent=CiLak.04G066800.mrna1;Target=CiLak.04G066800 628 1374 +
Chr04	Lakota_Major_gsnapIndex	exon	6646014	6646091	94	-	.	ID=CiLak.04G066800.mrna1.exon3;Name=CiLak.04G066800;Parent=CiLak.04G066800.mrna1;Target=CiLak.04G066800 550 627 +
Chr04	Lakota_Major_gsnapIndex	CDS	6646014	6646091	94	-	0	ID=CiLak.04G066800.mrna1.cds3;Name=CiLak.04G066800;Parent=CiLak.04G066800.mrna1;Target=CiLak.04G066800 550 627 +
Chr04	Lakota_Major_gsnapIndex	exon	6646813	6647012	97	-	.	ID=CiLak.04G066800.mrna1.exon2;Name=CiLak.04G066800;Parent=CiLak.04G066800.mrna1;Target=CiLak.04G066800 350 549 +
Chr04	Lakota_Major_gsnapIndex	CDS	6646813	6647012	97	-	1	ID=CiLak.04G066800.mrna1.cds2;Name=CiLak.04G066800;Parent=CiLak.04G066800.mrna1;Target=CiLak.04G066800 350 549 +
Chr04	Lakota_Major_gsnapIndex	exon	6648546	6648891	96	-	.	ID=CiLak.04G066800.mrna1.exon1;Name=CiLak.04G066800;Parent=CiLak.04G066800.mrna1;Target=CiLak.04G066800 1 349 +
Chr04	Lakota_Major_gsnapIndex	CDS	6648546	6648891	96	-	0	ID=CiLak.04G066800.mrna1.cds1;Name=CiLak.04G066800;Parent=CiLak.04G066800.mrna1;Target=CiLak.04G066800 1 349 +
Chr04	Lakota_Major_gsnapIndex	gene	6651513	6651812	.	-	.	ID=Caril.04G066500.path1;Name=Caril.04G066500;Dir=indeterminate;Parent=character(0);
Chr04	Lakota_Major_gsnapIndex	mRNA	6651513	6651812	.	-	.	ID=Caril.04G066500.mrna1;Name=Caril.04G066500;Dir=indeterminate;Parent=Caril.04G066500.path1;coverage=100.0;identity=99.7;matches=299;mismatches=1;indels=0;unknowns=0;
Chr04	Lakota_Major_gsnapIndex	exon	6651513	6651812	99	-	.	ID=Caril.04G066500.mrna1.exon1;Name=Caril.04G066500;Parent=Caril.04G066500.mrna1;Target=Caril.04G066500 300 1 .
Chr04	Lakota_Major_gsnapIndex	CDS	6651513	6651812	99	-	0	ID=Caril.04G066500.mrna1.cds1;Name=Caril.04G066500;Parent=Caril.04G066500.mrna1;Target=Caril.04G066500 300 1 .
Chr04	Lakota_Major_gsnapIndex	gene	6658967	6662918	.	-	.	ID=Caril.04G066600.path1;Name=Caril.04G066600;Dir=sense;Parent=character(0);
Chr04	Lakota_Major_gsnapIndex	mRNA	6658967	6662918	.	-	.	ID=Caril.04G066600.mrna1;Name=Caril.04G066600;Dir=sense;Parent=Caril.04G066600.path1;coverage=100.0;identity=99.5;matches=1924;mismatches=8;indels=1;unknowns=0;
Chr04	Lakota_Major_gsnapIndex	exon	6658967	6659213	99	-	.	ID=Caril.04G066600.mrna1.exon6;Name=Caril.04G066600;Parent=Caril.04G066600.mrna1;Target=Caril.04G066600 1686 1932 +
Chr04	Lakota_Major_gsnapIndex	exon	6659329	6659406	100	-	.	ID=Caril.04G066600.mrna1.exon5;Name=Caril.04G066600;Parent=Caril.04G066600.mrna1;Target=Caril.04G066600 1608 1685 +
Chr04	Lakota_Major_gsnapIndex	exon	6659496	6659888	99	-	.	ID=Caril.04G066600.mrna1.exon4;Name=Caril.04G066600;Parent=Caril.04G066600.mrna1;Target=Caril.04G066600 1215 1607 +
Chr04	Lakota_Major_gsnapIndex	exon	6659994	6660291	99	-	.	ID=Caril.04G066600.mrna1.exon3;Name=Caril.04G066600;Parent=Caril.04G066600.mrna1;Target=Caril.04G066600 917 1214 +
Chr04	Lakota_Major_gsnapIndex	exon	6660384	6660594	99	-	.	ID=Caril.04G066600.mrna1.exon2;Name=Caril.04G066600;Parent=Caril.04G066600.mrna1;Target=Caril.04G066600 706 916 +
Chr04	Lakota_Major_gsnapIndex	exon	6662213	6662918	99	-	.	ID=Caril.04G066600.mrna1.exon1;Name=Caril.04G066600;Parent=Caril.04G066600.mrna1;Target=Caril.04G066600 1 705 +
Chr04	Lakota_Major_gsnapIndex	CDS	6662383	6662461	98	-	0	ID=Caril.04G066600.mrna1.cds1;Name=Caril.04G066600;Parent=Caril.04G066600.mrna1;Target=Caril.04G066600 458 535 +
Chr04	Lakota_Major_gsnapIndex	gene	6680789	6684691	.	+	.	ID=Caril.04G066700.path1;Name=Caril.04G066700;Dir=sense;Parent=character(0);
Chr04	Lakota_Major_gsnapIndex	mRNA	6680789	6684691	.	+	.	ID=Caril.04G066700.mrna1;Name=Caril.04G066700;Dir=sense;Parent=Caril.04G066700.path1;coverage=100.0;identity=100.0;matches=429;mismatches=0;indels=0;unknowns=0;
Chr04	Lakota_Major_gsnapIndex	exon	6680789	6680823	100	+	.	ID=Caril.04G066700.mrna1.exon1;Name=Caril.04G066700;Parent=Caril.04G066700.mrna1;Target=Caril.04G066700 1 35 +
Chr04	Lakota_Major_gsnapIndex	CDS	6680789	6680823	100	+	0	ID=Caril.04G066700.mrna1.cds1;Name=Caril.04G066700;Parent=Caril.04G066700.mrna1;Target=Caril.04G066700 1 35 +
Chr04	Lakota_Major_gsnapIndex	exon	6683035	6683068	100	+	.	ID=Caril.04G066700.mrna1.exon2;Name=Caril.04G066700;Parent=Caril.04G066700.mrna1;Target=Caril.04G066700 36 69 +
Chr04	Lakota_Major_gsnapIndex	CDS	6683035	6683068	100	+	2	ID=Caril.04G066700.mrna1.cds2;Name=Caril.04G066700;Parent=Caril.04G066700.mrna1;Target=Caril.04G066700 36 69 +
Chr04	Lakota_Major_gsnapIndex	exon	6683171	6683340	100	+	.	ID=Caril.04G066700.mrna1.exon3;Name=Caril.04G066700;Parent=Caril.04G066700.mrna1;Target=Caril.04G066700 70 239 +
Chr04	Lakota_Major_gsnapIndex	CDS	6683171	6683340	100	+	0	ID=Caril.04G066700.mrna1.cds3;Name=Caril.04G066700;Parent=Caril.04G066700.mrna1;Target=Caril.04G066700 70 239 +
Chr04	Lakota_Major_gsnapIndex	exon	6683465	6683516	100	+	.	ID=Caril.04G066700.mrna1.exon4;Name=Caril.04G066700;Parent=Caril.04G066700.mrna1;Target=Caril.04G066700 240 291 +
Chr04	Lakota_Major_gsnapIndex	CDS	6683465	6683516	100	+	2	ID=Caril.04G066700.mrna1.cds4;Name=Caril.04G066700;Parent=Caril.04G066700.mrna1;Target=Caril.04G066700 240 291 +
Chr04	Lakota_Major_gsnapIndex	exon	6684400	6684467	100	+	.	ID=Caril.04G066700.mrna1.exon5;Name=Caril.04G066700;Parent=Caril.04G066700.mrna1;Target=Caril.04G066700 292 359 +
Chr04	Lakota_Major_gsnapIndex	CDS	6684400	6684467	100	+	0	ID=Caril.04G066700.mrna1.cds5;Name=Caril.04G066700;Parent=Caril.04G066700.mrna1;Target=Caril.04G066700 292 359 +
Chr04	Lakota_Major_gsnapIndex	exon	6684622	6684691	100	+	.	ID=Caril.04G066700.mrna1.exon6;Name=Caril.04G066700;Parent=Caril.04G066700.mrna1;Target=Caril.04G066700 360 429 +
Chr04	Lakota_Major_gsnapIndex	CDS	6684622	6684691	100	+	2	ID=Caril.04G066700.mrna1.cds6;Name=Caril.04G066700;Parent=Caril.04G066700.mrna1;Target=Caril.04G066700 360 429 +
Chr04	Lakota_Major_gsnapIndex	gene	6687978	6690409	.	+	.	ID=CiLak.04G067300.path1;Name=CiLak.04G067300;Dir=sense;Parent=character(0);
Chr04	Lakota_Major_gsnapIndex	mRNA	6687978	6690409	.	+	.	ID=CiLak.04G067300.mrna1;Name=CiLak.04G067300;Dir=sense;Parent=CiLak.04G067300.path1;coverage=100.0;identity=98.4;matches=886;mismatches=11;indels=3;unknowns=0;
Chr04	Lakota_Major_gsnapIndex	exon	6687978	6688310	100	+	.	ID=CiLak.04G067300.mrna1.exon1;Name=CiLak.04G067300;Parent=CiLak.04G067300.mrna1;Target=CiLak.04G067300 1 333 +
Chr04	Lakota_Major_gsnapIndex	CDS	6687978	6688310	100	+	0	ID=CiLak.04G067300.mrna1.cds1;Name=CiLak.04G067300;Parent=CiLak.04G067300.mrna1;Target=CiLak.04G067300 1 333 +
Chr04	Lakota_Major_gsnapIndex	exon	6688718	6688836	98	+	.	ID=CiLak.04G067300.mrna1.exon2;Name=CiLak.04G067300;Parent=CiLak.04G067300.mrna1;Target=CiLak.04G067300 334 452 +
Chr04	Lakota_Major_gsnapIndex	CDS	6688718	6688836	98	+	0	ID=CiLak.04G067300.mrna1.cds2;Name=CiLak.04G067300;Parent=CiLak.04G067300.mrna1;Target=CiLak.04G067300 334 452 +
Chr04	Lakota_Major_gsnapIndex	exon	6689965	6690409	97	+	.	ID=CiLak.04G067300.mrna1.exon3;Name=CiLak.04G067300;Parent=CiLak.04G067300.mrna1;Target=CiLak.04G067300 453 900 +
Chr04	Lakota_Major_gsnapIndex	CDS	6689965	6690409	97	+	2	ID=CiLak.04G067300.mrna1.cds3;Name=CiLak.04G067300;Parent=CiLak.04G067300.mrna1;Target=CiLak.04G067300 453 900 +
Chr04	Lakota_Major_gsnapIndex	gene	6709144	6717370	.	+	.	ID=CiEll.Q004700.path1;Name=CiEll.Q004700;Dir=indeterminate;Parent=character(0);
Chr04	Lakota_Major_gsnapIndex	mRNA	6709144	6717370	.	+	.	ID=CiEll.Q004700.mrna1;Name=CiEll.Q004700;Dir=indeterminate;Parent=CiEll.Q004700.path1;coverage=99.8;identity=92.9;matches=1010;mismatches=38;indels=39;unknowns=0;
Chr04	Lakota_Major_gsnapIndex	exon	6709144	6709278	94	+	.	ID=CiEll.Q004700.mrna1.exon1;Name=CiEll.Q004700;Parent=CiEll.Q004700.mrna1;Target=CiEll.Q004700 135 1 .
Chr04	Lakota_Major_gsnapIndex	CDS	6709144	6709278	94	+	0	ID=CiEll.Q004700.mrna1.cds1;Name=CiEll.Q004700;Parent=CiEll.Q004700.mrna1;Target=CiEll.Q004700 135 1 .
Chr04	Lakota_Major_gsnapIndex	exon	6715289	6715698	95	+	.	ID=CiEll.Q004700.mrna1.exon2;Name=CiEll.Q004700;Parent=CiEll.Q004700.mrna1;Target=CiEll.Q004700 542 136 .
Chr04	Lakota_Major_gsnapIndex	CDS	6715289	6715698	95	+	0	ID=CiEll.Q004700.mrna1.cds2;Name=CiEll.Q004700;Parent=CiEll.Q004700.mrna1;Target=CiEll.Q004700 542 136 .
Chr04	Lakota_Major_gsnapIndex	exon	6715809	6715983	97	+	.	ID=CiEll.Q004700.mrna1.exon3;Name=CiEll.Q004700;Parent=CiEll.Q004700.mrna1;Target=CiEll.Q004700 723 549 .
Chr04	Lakota_Major_gsnapIndex	CDS	6715809	6715983	97	+	2	ID=CiEll.Q004700.mrna1.cds3;Name=CiEll.Q004700;Parent=CiEll.Q004700.mrna1;Target=CiEll.Q004700 723 549 .
Chr04	Lakota_Major_gsnapIndex	exon	6716383	6716503	97	+	.	ID=CiEll.Q004700.mrna1.exon4;Name=CiEll.Q004700;Parent=CiEll.Q004700.mrna1;Target=CiEll.Q004700 844 724 .
Chr04	Lakota_Major_gsnapIndex	CDS	6716383	6716503	97	+	0	ID=CiEll.Q004700.mrna1.cds4;Name=CiEll.Q004700;Parent=CiEll.Q004700.mrna1;Target=CiEll.Q004700 844 724 .
Chr04	Lakota_Major_gsnapIndex	exon	6717161	6717370	81	+	.	ID=CiEll.Q004700.mrna1.exon5;Name=CiEll.Q004700;Parent=CiEll.Q004700.mrna1;Target=CiEll.Q004700 1090 845 .
Chr04	Lakota_Major_gsnapIndex	CDS	6717161	6717369	81	+	1	ID=CiEll.Q004700.mrna1.cds5;Name=CiEll.Q004700;Parent=CiEll.Q004700.mrna1;Target=CiEll.Q004700 1089 845 .
Chr04	Lakota_Major_gsnapIndex	gene	6717986	6731758	.	-	.	ID=CiLak.04G067500.path1;Name=CiLak.04G067500;Dir=sense;Parent=character(0);
Chr04	Lakota_Major_gsnapIndex	mRNA	6717986	6731758	.	-	.	ID=CiLak.04G067500.mrna1;Name=CiLak.04G067500;Dir=sense;Parent=CiLak.04G067500.path1;coverage=100.0;identity=96.2;matches=2475;mismatches=74;indels=24;unknowns=0;
Chr04	Lakota_Major_gsnapIndex	exon	6717986	6718890	96	-	.	ID=CiLak.04G067500.mrna1.exon9;Name=CiLak.04G067500;Parent=CiLak.04G067500.mrna1;Target=CiLak.04G067500 1676 2580 +
Chr04	Lakota_Major_gsnapIndex	exon	6719517	6719586	98	-	.	ID=CiLak.04G067500.mrna1.exon8;Name=CiLak.04G067500;Parent=CiLak.04G067500.mrna1;Target=CiLak.04G067500 1606 1675 +
Chr04	Lakota_Major_gsnapIndex	exon	6719691	6719784	100	-	.	ID=CiLak.04G067500.mrna1.exon7;Name=CiLak.04G067500;Parent=CiLak.04G067500.mrna1;Target=CiLak.04G067500 1512 1605 +
Chr04	Lakota_Major_gsnapIndex	exon	6725694	6725798	98	-	.	ID=CiLak.04G067500.mrna1.exon6;Name=CiLak.04G067500;Parent=CiLak.04G067500.mrna1;Target=CiLak.04G067500 1407 1511 +
Chr04	Lakota_Major_gsnapIndex	exon	6726705	6726769	98	-	.	ID=CiLak.04G067500.mrna1.exon5;Name=CiLak.04G067500;Parent=CiLak.04G067500.mrna1;Target=CiLak.04G067500 1342 1406 +
Chr04	Lakota_Major_gsnapIndex	exon	6726841	6727056	97	-	.	ID=CiLak.04G067500.mrna1.exon4;Name=CiLak.04G067500;Parent=CiLak.04G067500.mrna1;Target=CiLak.04G067500 1126 1341 +
Chr04	Lakota_Major_gsnapIndex	exon	6729631	6729679	100	-	.	ID=CiLak.04G067500.mrna1.exon3;Name=CiLak.04G067500;Parent=CiLak.04G067500.mrna1;Target=CiLak.04G067500 1077 1125 +
Chr04	Lakota_Major_gsnapIndex	exon	6729996	6730126	99	-	.	ID=CiLak.04G067500.mrna1.exon2;Name=CiLak.04G067500;Parent=CiLak.04G067500.mrna1;Target=CiLak.04G067500 946 1076 +
Chr04	Lakota_Major_gsnapIndex	CDS	6730125	6730126	100	-	1	ID=CiLak.04G067500.mrna1.cds2;Name=CiLak.04G067500;Parent=CiLak.04G067500.mrna1;Target=CiLak.04G067500 946 947 +
Chr04	Lakota_Major_gsnapIndex	exon	6730845	6731758	94	-	.	ID=CiLak.04G067500.mrna1.exon1;Name=CiLak.04G067500;Parent=CiLak.04G067500.mrna1;Target=CiLak.04G067500 1 938 +
Chr04	Lakota_Major_gsnapIndex	CDS	6730845	6730889	100	-	0	ID=CiLak.04G067500.mrna1.cds1;Name=CiLak.04G067500;Parent=CiLak.04G067500.mrna1;Target=CiLak.04G067500 894 938 +
Chr04	Lakota_Major_gsnapIndex	gene	6744302	6747602	.	+	.	ID=Caril.04G067100.path1;Name=Caril.04G067100;Dir=sense;Parent=character(0);
Chr04	Lakota_Major_gsnapIndex	mRNA	6744302	6747602	.	+	.	ID=Caril.04G067100.mrna1;Name=Caril.04G067100;Dir=sense;Parent=Caril.04G067100.path1;coverage=100.0;identity=99.9;matches=875;mismatches=1;indels=0;unknowns=0;
Chr04	Lakota_Major_gsnapIndex	exon	6744302	6744476	100	+	.	ID=Caril.04G067100.mrna1.exon1;Name=Caril.04G067100;Parent=Caril.04G067100.mrna1;Target=Caril.04G067100 1 175 +
Chr04	Lakota_Major_gsnapIndex	CDS	6744302	6744476	100	+	0	ID=Caril.04G067100.mrna1.cds1;Name=Caril.04G067100;Parent=Caril.04G067100.mrna1;Target=Caril.04G067100 1 175 +
Chr04	Lakota_Major_gsnapIndex	exon	6744567	6744685	100	+	.	ID=Caril.04G067100.mrna1.exon2;Name=Caril.04G067100;Parent=Caril.04G067100.mrna1;Target=Caril.04G067100 176 294 +
Chr04	Lakota_Major_gsnapIndex	CDS	6744567	6744685	100	+	1	ID=Caril.04G067100.mrna1.cds2;Name=Caril.04G067100;Parent=Caril.04G067100.mrna1;Target=Caril.04G067100 176 294 +
Chr04	Lakota_Major_gsnapIndex	exon	6744790	6744861	100	+	.	ID=Caril.04G067100.mrna1.exon3;Name=Caril.04G067100;Parent=Caril.04G067100.mrna1;Target=Caril.04G067100 295 366 +
Chr04	Lakota_Major_gsnapIndex	CDS	6744790	6744861	100	+	0	ID=Caril.04G067100.mrna1.cds3;Name=Caril.04G067100;Parent=Caril.04G067100.mrna1;Target=Caril.04G067100 295 366 +
Chr04	Lakota_Major_gsnapIndex	exon	6745708	6745851	100	+	.	ID=Caril.04G067100.mrna1.exon4;Name=Caril.04G067100;Parent=Caril.04G067100.mrna1;Target=Caril.04G067100 367 510 +
Chr04	Lakota_Major_gsnapIndex	CDS	6745708	6745851	100	+	0	ID=Caril.04G067100.mrna1.cds4;Name=Caril.04G067100;Parent=Caril.04G067100.mrna1;Target=Caril.04G067100 367 510 +
Chr04	Lakota_Major_gsnapIndex	exon	6745970	6746123	99	+	.	ID=Caril.04G067100.mrna1.exon5;Name=Caril.04G067100;Parent=Caril.04G067100.mrna1;Target=Caril.04G067100 511 664 +
Chr04	Lakota_Major_gsnapIndex	CDS	6745970	6746123	99	+	0	ID=Caril.04G067100.mrna1.cds5;Name=Caril.04G067100;Parent=Caril.04G067100.mrna1;Target=Caril.04G067100 511 664 +
Chr04	Lakota_Major_gsnapIndex	exon	6747391	6747602	100	+	.	ID=Caril.04G067100.mrna1.exon6;Name=Caril.04G067100;Parent=Caril.04G067100.mrna1;Target=Caril.04G067100 665 876 +
Chr04	Lakota_Major_gsnapIndex	CDS	6747391	6747602	100	+	1	ID=Caril.04G067100.mrna1.cds6;Name=Caril.04G067100;Parent=Caril.04G067100.mrna1;Target=Caril.04G067100 665 876 +
Chr04	Lakota_Major_gsnapIndex	gene	6748774	6751429	.	-	.	ID=Caril.04G067200.path1;Name=Caril.04G067200;Dir=sense;Parent=character(0);
Chr04	Lakota_Major_gsnapIndex	mRNA	6748774	6751429	.	-	.	ID=Caril.04G067200.mrna1;Name=Caril.04G067200;Dir=sense;Parent=Caril.04G067200.path1;coverage=100.0;identity=100.0;matches=903;mismatches=0;indels=0;unknowns=0;
Chr04	Lakota_Major_gsnapIndex	exon	6748774	6748806	100	-	.	ID=Caril.04G067200.mrna1.exon10;Name=Caril.04G067200;Parent=Caril.04G067200.mrna1;Target=Caril.04G067200 871 903 +
Chr04	Lakota_Major_gsnapIndex	CDS	6748774	6748806	100	-	0	ID=Caril.04G067200.mrna1.cds10;Name=Caril.04G067200;Parent=Caril.04G067200.mrna1;Target=Caril.04G067200 871 903 +
Chr04	Lakota_Major_gsnapIndex	exon	6748910	6748996	100	-	.	ID=Caril.04G067200.mrna1.exon9;Name=Caril.04G067200;Parent=Caril.04G067200.mrna1;Target=Caril.04G067200 784 870 +
Chr04	Lakota_Major_gsnapIndex	CDS	6748910	6748996	100	-	0	ID=Caril.04G067200.mrna1.cds9;Name=Caril.04G067200;Parent=Caril.04G067200.mrna1;Target=Caril.04G067200 784 870 +
Chr04	Lakota_Major_gsnapIndex	exon	6749092	6749193	100	-	.	ID=Caril.04G067200.mrna1.exon8;Name=Caril.04G067200;Parent=Caril.04G067200.mrna1;Target=Caril.04G067200 682 783 +
Chr04	Lakota_Major_gsnapIndex	CDS	6749092	6749193	100	-	0	ID=Caril.04G067200.mrna1.cds8;Name=Caril.04G067200;Parent=Caril.04G067200.mrna1;Target=Caril.04G067200 682 783 +
Chr04	Lakota_Major_gsnapIndex	exon	6749536	6749628	100	-	.	ID=Caril.04G067200.mrna1.exon7;Name=Caril.04G067200;Parent=Caril.04G067200.mrna1;Target=Caril.04G067200 589 681 +
Chr04	Lakota_Major_gsnapIndex	CDS	6749536	6749628	100	-	0	ID=Caril.04G067200.mrna1.cds7;Name=Caril.04G067200;Parent=Caril.04G067200.mrna1;Target=Caril.04G067200 589 681 +
Chr04	Lakota_Major_gsnapIndex	exon	6750300	6750416	100	-	.	ID=Caril.04G067200.mrna1.exon6;Name=Caril.04G067200;Parent=Caril.04G067200.mrna1;Target=Caril.04G067200 472 588 +
Chr04	Lakota_Major_gsnapIndex	CDS	6750300	6750416	100	-	0	ID=Caril.04G067200.mrna1.cds6;Name=Caril.04G067200;Parent=Caril.04G067200.mrna1;Target=Caril.04G067200 472 588 +
Chr04	Lakota_Major_gsnapIndex	exon	6750559	6750654	100	-	.	ID=Caril.04G067200.mrna1.exon5;Name=Caril.04G067200;Parent=Caril.04G067200.mrna1;Target=Caril.04G067200 376 471 +
Chr04	Lakota_Major_gsnapIndex	CDS	6750559	6750654	100	-	0	ID=Caril.04G067200.mrna1.cds5;Name=Caril.04G067200;Parent=Caril.04G067200.mrna1;Target=Caril.04G067200 376 471 +
Chr04	Lakota_Major_gsnapIndex	exon	6750749	6750814	100	-	.	ID=Caril.04G067200.mrna1.exon4;Name=Caril.04G067200;Parent=Caril.04G067200.mrna1;Target=Caril.04G067200 310 375 +
Chr04	Lakota_Major_gsnapIndex	CDS	6750749	6750814	100	-	0	ID=Caril.04G067200.mrna1.cds4;Name=Caril.04G067200;Parent=Caril.04G067200.mrna1;Target=Caril.04G067200 310 375 +
Chr04	Lakota_Major_gsnapIndex	exon	6750899	6750973	100	-	.	ID=Caril.04G067200.mrna1.exon3;Name=Caril.04G067200;Parent=Caril.04G067200.mrna1;Target=Caril.04G067200 235 309 +
Chr04	Lakota_Major_gsnapIndex	CDS	6750899	6750973	100	-	0	ID=Caril.04G067200.mrna1.cds3;Name=Caril.04G067200;Parent=Caril.04G067200.mrna1;Target=Caril.04G067200 235 309 +
Chr04	Lakota_Major_gsnapIndex	exon	6751102	6751224	100	-	.	ID=Caril.04G067200.mrna1.exon2;Name=Caril.04G067200;Parent=Caril.04G067200.mrna1;Target=Caril.04G067200 112 234 +
Chr04	Lakota_Major_gsnapIndex	CDS	6751102	6751224	100	-	0	ID=Caril.04G067200.mrna1.cds2;Name=Caril.04G067200;Parent=Caril.04G067200.mrna1;Target=Caril.04G067200 112 234 +
Chr04	Lakota_Major_gsnapIndex	exon	6751319	6751429	100	-	.	ID=Caril.04G067200.mrna1.exon1;Name=Caril.04G067200;Parent=Caril.04G067200.mrna1;Target=Caril.04G067200 1 111 +
Chr04	Lakota_Major_gsnapIndex	CDS	6751319	6751429	100	-	0	ID=Caril.04G067200.mrna1.cds1;Name=Caril.04G067200;Parent=Caril.04G067200.mrna1;Target=Caril.04G067200 1 111 +
Chr04	Lakota_Major_gsnapIndex	gene	6757584	6759080	.	+	.	ID=Caril.04G067300.path1;Name=Caril.04G067300;Dir=sense;Parent=character(0);
Chr04	Lakota_Major_gsnapIndex	mRNA	6757584	6759080	.	+	.	ID=Caril.04G067300.mrna1;Name=Caril.04G067300;Dir=sense;Parent=Caril.04G067300.path1;coverage=100.0;identity=99.8;matches=1048;mismatches=2;indels=0;unknowns=0;
Chr04	Lakota_Major_gsnapIndex	exon	6757584	6757821	99	+	.	ID=Caril.04G067300.mrna1.exon1;Name=Caril.04G067300;Parent=Caril.04G067300.mrna1;Target=Caril.04G067300 1 238 +
Chr04	Lakota_Major_gsnapIndex	CDS	6757584	6757821	99	+	0	ID=Caril.04G067300.mrna1.cds1;Name=Caril.04G067300;Parent=Caril.04G067300.mrna1;Target=Caril.04G067300 1 238 +
Chr04	Lakota_Major_gsnapIndex	exon	6758016	6758272	100	+	.	ID=Caril.04G067300.mrna1.exon2;Name=Caril.04G067300;Parent=Caril.04G067300.mrna1;Target=Caril.04G067300 239 495 +
Chr04	Lakota_Major_gsnapIndex	CDS	6758016	6758272	100	+	1	ID=Caril.04G067300.mrna1.cds2;Name=Caril.04G067300;Parent=Caril.04G067300.mrna1;Target=Caril.04G067300 239 495 +
Chr04	Lakota_Major_gsnapIndex	exon	6758382	6758528	100	+	.	ID=Caril.04G067300.mrna1.exon3;Name=Caril.04G067300;Parent=Caril.04G067300.mrna1;Target=Caril.04G067300 496 642 +
Chr04	Lakota_Major_gsnapIndex	CDS	6758382	6758528	100	+	0	ID=Caril.04G067300.mrna1.cds3;Name=Caril.04G067300;Parent=Caril.04G067300.mrna1;Target=Caril.04G067300 496 642 +
Chr04	Lakota_Major_gsnapIndex	exon	6758673	6759080	99	+	.	ID=Caril.04G067300.mrna1.exon4;Name=Caril.04G067300;Parent=Caril.04G067300.mrna1;Target=Caril.04G067300 643 1050 +
Chr04	Lakota_Major_gsnapIndex	CDS	6758673	6759080	99	+	0	ID=Caril.04G067300.mrna1.cds4;Name=Caril.04G067300;Parent=Caril.04G067300.mrna1;Target=Caril.04G067300 643 1050 +
Chr04	Lakota_Major_gsnapIndex	gene	6782773	6784401	.	-	.	ID=Caril.04G067400.path1;Name=Caril.04G067400;Dir=indeterminate;Parent=character(0);
Chr04	Lakota_Major_gsnapIndex	mRNA	6782773	6784401	.	-	.	ID=Caril.04G067400.mrna1;Name=Caril.04G067400;Dir=indeterminate;Parent=Caril.04G067400.path1;coverage=100.0;identity=100.0;matches=1629;mismatches=0;indels=0;unknowns=0;
Chr04	Lakota_Major_gsnapIndex	exon	6782773	6784401	100	-	.	ID=Caril.04G067400.mrna1.exon1;Name=Caril.04G067400;Parent=Caril.04G067400.mrna1;Target=Caril.04G067400 1629 1 .
Chr04	Lakota_Major_gsnapIndex	CDS	6782773	6784401	100	-	0	ID=Caril.04G067400.mrna1.cds1;Name=Caril.04G067400;Parent=Caril.04G067400.mrna1;Target=Caril.04G067400 1629 1 .
Chr04	Pawnee_Mohawk_gsnapIndex	gene	6494297	6494680	.	+	.	ID=CiLak.04G065600.path1;Name=CiLak.04G065600;Dir=sense;Parent=character(0);
Chr04	Pawnee_Mohawk_gsnapIndex	mRNA	6494297	6494680	.	+	.	ID=CiLak.04G065600.mrna1;Name=CiLak.04G065600;Dir=sense;Parent=CiLak.04G065600.path1;coverage=100.0;identity=94.8;matches=311;mismatches=1;indels=16;unknowns=0;
Chr04	Pawnee_Mohawk_gsnapIndex	exon	6494297	6494575	94	+	.	ID=CiLak.04G065600.mrna1.exon1;Name=CiLak.04G065600;Parent=CiLak.04G065600.mrna1;Target=CiLak.04G065600 1 263 +
Chr04	Pawnee_Mohawk_gsnapIndex	CDS	6494297	6494575	94	+	0	ID=CiLak.04G065600.mrna1.cds1;Name=CiLak.04G065600;Parent=CiLak.04G065600.mrna1;Target=CiLak.04G065600 1 263 +
Chr04	Pawnee_Mohawk_gsnapIndex	exon	6494632	6494680	97	+	.	ID=CiLak.04G065600.mrna1.exon2;Name=CiLak.04G065600;Parent=CiLak.04G065600.mrna1;Target=CiLak.04G065600 264 312 +
Chr04	Pawnee_Mohawk_gsnapIndex	CDS	6494632	6494680	97	+	2	ID=CiLak.04G065600.mrna1.cds2;Name=CiLak.04G065600;Parent=CiLak.04G065600.mrna1;Target=CiLak.04G065600 264 312 +
Chr04	Pawnee_Mohawk_gsnapIndex	gene	6509602	6511549	.	+	.	ID=Caril.04G065300.path1;Name=Caril.04G065300;Dir=sense;Parent=character(0);
Chr04	Pawnee_Mohawk_gsnapIndex	mRNA	6509602	6511549	.	+	.	ID=Caril.04G065300.mrna1;Name=Caril.04G065300;Dir=sense;Parent=Caril.04G065300.path1;coverage=100.0;identity=100.0;matches=333;mismatches=0;indels=0;unknowns=0;
Chr04	Pawnee_Mohawk_gsnapIndex	exon	6509602	6509685	100	+	.	ID=Caril.04G065300.mrna1.exon1;Name=Caril.04G065300;Parent=Caril.04G065300.mrna1;Target=Caril.04G065300 1 84 +
Chr04	Pawnee_Mohawk_gsnapIndex	CDS	6509602	6509685	100	+	0	ID=Caril.04G065300.mrna1.cds1;Name=Caril.04G065300;Parent=Caril.04G065300.mrna1;Target=Caril.04G065300 1 84 +
Chr04	Pawnee_Mohawk_gsnapIndex	exon	6511301	6511549	100	+	.	ID=Caril.04G065300.mrna1.exon2;Name=Caril.04G065300;Parent=Caril.04G065300.mrna1;Target=Caril.04G065300 85 333 +
Chr04	Pawnee_Mohawk_gsnapIndex	CDS	6511301	6511549	100	+	0	ID=Caril.04G065300.mrna1.cds2;Name=Caril.04G065300;Parent=Caril.04G065300.mrna1;Target=Caril.04G065300 85 333 +
Chr04	Pawnee_Mohawk_gsnapIndex	gene	6511981	6512341	.	+	.	ID=CiPaw.04G065500.path1;Name=CiPaw.04G065500;Dir=indeterminate;Parent=character(0);
Chr04	Pawnee_Mohawk_gsnapIndex	mRNA	6511981	6512341	.	+	.	ID=CiPaw.04G065500.mrna1;Name=CiPaw.04G065500;Dir=indeterminate;Parent=CiPaw.04G065500.path1;coverage=100.0;identity=98.1;matches=354;mismatches=0;indels=7;unknowns=0;
Chr04	Pawnee_Mohawk_gsnapIndex	exon	6511981	6512341	98	+	.	ID=CiPaw.04G065500.mrna1.exon1;Name=CiPaw.04G065500;Parent=CiPaw.04G065500.mrna1;Target=CiPaw.04G065500 354 1 .
Chr04	Pawnee_Mohawk_gsnapIndex	CDS	6511981	6512341	98	+	0	ID=CiPaw.04G065500.mrna1.cds1;Name=CiPaw.04G065500;Parent=CiPaw.04G065500.mrna1;Target=CiPaw.04G065500 354 1 .
Chr04	Pawnee_Mohawk_gsnapIndex	gene	6512456	6514330	.	-	.	ID=Caril.04G065400.path1;Name=Caril.04G065400;Dir=sense;Parent=character(0);
Chr04	Pawnee_Mohawk_gsnapIndex	mRNA	6512456	6514330	.	-	.	ID=Caril.04G065400.mrna1;Name=Caril.04G065400;Dir=sense;Parent=Caril.04G065400.path1;coverage=100.0;identity=100.0;matches=618;mismatches=0;indels=0;unknowns=0;
Chr04	Pawnee_Mohawk_gsnapIndex	exon	6512456	6512564	100	-	.	ID=Caril.04G065400.mrna1.exon6;Name=Caril.04G065400;Parent=Caril.04G065400.mrna1;Target=Caril.04G065400 510 618 +
Chr04	Pawnee_Mohawk_gsnapIndex	CDS	6512456	6512564	100	-	2	ID=Caril.04G065400.mrna1.cds6;Name=Caril.04G065400;Parent=Caril.04G065400.mrna1;Target=Caril.04G065400 510 618 +
Chr04	Pawnee_Mohawk_gsnapIndex	exon	6512691	6512794	100	-	.	ID=Caril.04G065400.mrna1.exon5;Name=Caril.04G065400;Parent=Caril.04G065400.mrna1;Target=Caril.04G065400 406 509 +
Chr04	Pawnee_Mohawk_gsnapIndex	CDS	6512691	6512794	100	-	0	ID=Caril.04G065400.mrna1.cds5;Name=Caril.04G065400;Parent=Caril.04G065400.mrna1;Target=Caril.04G065400 406 509 +
Chr04	Pawnee_Mohawk_gsnapIndex	exon	6513377	6513438	100	-	.	ID=Caril.04G065400.mrna1.exon4;Name=Caril.04G065400;Parent=Caril.04G065400.mrna1;Target=Caril.04G065400 344 405 +
Chr04	Pawnee_Mohawk_gsnapIndex	CDS	6513377	6513438	100	-	1	ID=Caril.04G065400.mrna1.cds4;Name=Caril.04G065400;Parent=Caril.04G065400.mrna1;Target=Caril.04G065400 344 405 +
Chr04	Pawnee_Mohawk_gsnapIndex	exon	6513566	6513674	100	-	.	ID=Caril.04G065400.mrna1.exon3;Name=Caril.04G065400;Parent=Caril.04G065400.mrna1;Target=Caril.04G065400 235 343 +
Chr04	Pawnee_Mohawk_gsnapIndex	CDS	6513566	6513674	100	-	0	ID=Caril.04G065400.mrna1.cds3;Name=Caril.04G065400;Parent=Caril.04G065400.mrna1;Target=Caril.04G065400 235 343 +
Chr04	Pawnee_Mohawk_gsnapIndex	exon	6513944	6514084	100	-	.	ID=Caril.04G065400.mrna1.exon2;Name=Caril.04G065400;Parent=Caril.04G065400.mrna1;Target=Caril.04G065400 94 234 +
Chr04	Pawnee_Mohawk_gsnapIndex	CDS	6513944	6514084	100	-	0	ID=Caril.04G065400.mrna1.cds2;Name=Caril.04G065400;Parent=Caril.04G065400.mrna1;Target=Caril.04G065400 94 234 +
Chr04	Pawnee_Mohawk_gsnapIndex	exon	6514238	6514330	100	-	.	ID=Caril.04G065400.mrna1.exon1;Name=Caril.04G065400;Parent=Caril.04G065400.mrna1;Target=Caril.04G065400 1 93 +
Chr04	Pawnee_Mohawk_gsnapIndex	CDS	6514238	6514330	100	-	0	ID=Caril.04G065400.mrna1.cds1;Name=Caril.04G065400;Parent=Caril.04G065400.mrna1;Target=Caril.04G065400 1 93 +
Chr04	Pawnee_Mohawk_gsnapIndex	gene	6518625	6520022	.	+	.	ID=Caril.04G065500.path1;Name=Caril.04G065500;Dir=sense;Parent=character(0);
Chr04	Pawnee_Mohawk_gsnapIndex	mRNA	6518625	6520022	.	+	.	ID=Caril.04G065500.mrna1;Name=Caril.04G065500;Dir=sense;Parent=Caril.04G065500.path1;coverage=99.1;identity=100.0;matches=559;mismatches=0;indels=0;unknowns=0;
Chr04	Pawnee_Mohawk_gsnapIndex	exon	6518625	6518737	100	+	.	ID=Caril.04G065500.mrna1.exon1;Name=Caril.04G065500;Parent=Caril.04G065500.mrna1;Target=Caril.04G065500 6 118 +
Chr04	Pawnee_Mohawk_gsnapIndex	CDS	6518722	6518737	100	+	0	ID=Caril.04G065500.mrna1.cds1;Name=Caril.04G065500;Parent=Caril.04G065500.mrna1;Target=Caril.04G065500 103 118 +
Chr04	Pawnee_Mohawk_gsnapIndex	exon	6519014	6519193	100	+	.	ID=Caril.04G065500.mrna1.exon2;Name=Caril.04G065500;Parent=Caril.04G065500.mrna1;Target=Caril.04G065500 119 298 +
Chr04	Pawnee_Mohawk_gsnapIndex	CDS	6519014	6519193	100	+	1	ID=Caril.04G065500.mrna1.cds2;Name=Caril.04G065500;Parent=Caril.04G065500.mrna1;Target=Caril.04G065500 119 298 +
Chr04	Pawnee_Mohawk_gsnapIndex	exon	6519757	6520022	100	+	.	ID=Caril.04G065500.mrna1.exon3;Name=Caril.04G065500;Parent=Caril.04G065500.mrna1;Target=Caril.04G065500 299 564 +
Chr04	Pawnee_Mohawk_gsnapIndex	CDS	6519757	6520022	100	+	1	ID=Caril.04G065500.mrna1.cds3;Name=Caril.04G065500;Parent=Caril.04G065500.mrna1;Target=Caril.04G065500 299 564 +
Chr04	Pawnee_Mohawk_gsnapIndex	gene	6523464	6524807	.	+	.	ID=Caril.04G065600.path1;Name=Caril.04G065600;Dir=sense;Parent=character(0);
Chr04	Pawnee_Mohawk_gsnapIndex	mRNA	6523464	6524807	.	+	.	ID=Caril.04G065600.mrna1;Name=Caril.04G065600;Dir=sense;Parent=Caril.04G065600.path1;coverage=100.0;identity=100.0;matches=507;mismatches=0;indels=0;unknowns=0;
Chr04	Pawnee_Mohawk_gsnapIndex	exon	6523464	6523827	100	+	.	ID=Caril.04G065600.mrna1.exon1;Name=Caril.04G065600;Parent=Caril.04G065600.mrna1;Target=Caril.04G065600 1 364 +
Chr04	Pawnee_Mohawk_gsnapIndex	CDS	6523464	6523827	100	+	0	ID=Caril.04G065600.mrna1.cds1;Name=Caril.04G065600;Parent=Caril.04G065600.mrna1;Target=Caril.04G065600 1 364 +
Chr04	Pawnee_Mohawk_gsnapIndex	exon	6524211	6524302	100	+	.	ID=Caril.04G065600.mrna1.exon2;Name=Caril.04G065600;Parent=Caril.04G065600.mrna1;Target=Caril.04G065600 365 456 +
Chr04	Pawnee_Mohawk_gsnapIndex	CDS	6524211	6524302	100	+	1	ID=Caril.04G065600.mrna1.cds2;Name=Caril.04G065600;Parent=Caril.04G065600.mrna1;Target=Caril.04G065600 365 456 +
Chr04	Pawnee_Mohawk_gsnapIndex	exon	6524757	6524807	100	+	.	ID=Caril.04G065600.mrna1.exon3;Name=Caril.04G065600;Parent=Caril.04G065600.mrna1;Target=Caril.04G065600 457 507 +
Chr04	Pawnee_Mohawk_gsnapIndex	CDS	6524757	6524807	100	+	0	ID=Caril.04G065600.mrna1.cds3;Name=Caril.04G065600;Parent=Caril.04G065600.mrna1;Target=Caril.04G065600 457 507 +
Chr04	Pawnee_Mohawk_gsnapIndex	gene	6526659	6530543	.	-	.	ID=Caril.04G065700.path1;Name=Caril.04G065700;Dir=indeterminate;Parent=character(0);
Chr04	Pawnee_Mohawk_gsnapIndex	mRNA	6526659	6530543	.	-	.	ID=Caril.04G065700.mrna1;Name=Caril.04G065700;Dir=indeterminate;Parent=Caril.04G065700.path1;coverage=100.0;identity=100.0;matches=3885;mismatches=0;indels=0;unknowns=0;
Chr04	Pawnee_Mohawk_gsnapIndex	exon	6526659	6530543	100	-	.	ID=Caril.04G065700.mrna1.exon1;Name=Caril.04G065700;Parent=Caril.04G065700.mrna1;Target=Caril.04G065700 3885 1 .
Chr04	Pawnee_Mohawk_gsnapIndex	CDS	6526659	6530543	100	-	0	ID=Caril.04G065700.mrna1.cds1;Name=Caril.04G065700;Parent=Caril.04G065700.mrna1;Target=Caril.04G065700 3885 1 .
Chr04	Pawnee_Mohawk_gsnapIndex	gene	6569114	6569989	.	+	.	ID=Caril.04G065800.path1;Name=Caril.04G065800;Dir=sense;Parent=character(0);
Chr04	Pawnee_Mohawk_gsnapIndex	mRNA	6569114	6569989	.	+	.	ID=Caril.04G065800.mrna1;Name=Caril.04G065800;Dir=sense;Parent=Caril.04G065800.path1;coverage=100.0;identity=100.0;matches=522;mismatches=0;indels=0;unknowns=0;
Chr04	Pawnee_Mohawk_gsnapIndex	exon	6569114	6569314	100	+	.	ID=Caril.04G065800.mrna1.exon1;Name=Caril.04G065800;Parent=Caril.04G065800.mrna1;Target=Caril.04G065800 1 201 +
Chr04	Pawnee_Mohawk_gsnapIndex	CDS	6569114	6569314	100	+	0	ID=Caril.04G065800.mrna1.cds1;Name=Caril.04G065800;Parent=Caril.04G065800.mrna1;Target=Caril.04G065800 1 201 +
Chr04	Pawnee_Mohawk_gsnapIndex	exon	6569446	6569507	100	+	.	ID=Caril.04G065800.mrna1.exon2;Name=Caril.04G065800;Parent=Caril.04G065800.mrna1;Target=Caril.04G065800 202 263 +
Chr04	Pawnee_Mohawk_gsnapIndex	CDS	6569446	6569507	100	+	0	ID=Caril.04G065800.mrna1.cds2;Name=Caril.04G065800;Parent=Caril.04G065800.mrna1;Target=Caril.04G065800 202 263 +
Chr04	Pawnee_Mohawk_gsnapIndex	exon	6569620	6569660	100	+	.	ID=Caril.04G065800.mrna1.exon3;Name=Caril.04G065800;Parent=Caril.04G065800.mrna1;Target=Caril.04G065800 264 304 +
Chr04	Pawnee_Mohawk_gsnapIndex	CDS	6569620	6569660	100	+	2	ID=Caril.04G065800.mrna1.cds3;Name=Caril.04G065800;Parent=Caril.04G065800.mrna1;Target=Caril.04G065800 264 304 +
Chr04	Pawnee_Mohawk_gsnapIndex	exon	6569772	6569989	100	+	.	ID=Caril.04G065800.mrna1.exon4;Name=Caril.04G065800;Parent=Caril.04G065800.mrna1;Target=Caril.04G065800 305 522 +
Chr04	Pawnee_Mohawk_gsnapIndex	CDS	6569772	6569989	100	+	1	ID=Caril.04G065800.mrna1.cds4;Name=Caril.04G065800;Parent=Caril.04G065800.mrna1;Target=Caril.04G065800 305 522 +
Chr04	Pawnee_Mohawk_gsnapIndex	gene	6572515	6577220	.	-	.	ID=Caril.04G065900.path1;Name=Caril.04G065900;Dir=sense;Parent=character(0);
Chr04	Pawnee_Mohawk_gsnapIndex	mRNA	6572515	6577220	.	-	.	ID=Caril.04G065900.mrna1;Name=Caril.04G065900;Dir=sense;Parent=Caril.04G065900.path1;coverage=100.0;identity=100.0;matches=1539;mismatches=0;indels=0;unknowns=0;
Chr04	Pawnee_Mohawk_gsnapIndex	exon	6572515	6573056	100	-	.	ID=Caril.04G065900.mrna1.exon10;Name=Caril.04G065900;Parent=Caril.04G065900.mrna1;Target=Caril.04G065900 998 1539 +
Chr04	Pawnee_Mohawk_gsnapIndex	CDS	6572515	6573056	100	-	1	ID=Caril.04G065900.mrna1.cds10;Name=Caril.04G065900;Parent=Caril.04G065900.mrna1;Target=Caril.04G065900 998 1539 +
Chr04	Pawnee_Mohawk_gsnapIndex	exon	6573763	6573854	100	-	.	ID=Caril.04G065900.mrna1.exon9;Name=Caril.04G065900;Parent=Caril.04G065900.mrna1;Target=Caril.04G065900 906 997 +
Chr04	Pawnee_Mohawk_gsnapIndex	CDS	6573763	6573854	100	-	2	ID=Caril.04G065900.mrna1.cds9;Name=Caril.04G065900;Parent=Caril.04G065900.mrna1;Target=Caril.04G065900 906 997 +
Chr04	Pawnee_Mohawk_gsnapIndex	exon	6574665	6574808	100	-	.	ID=Caril.04G065900.mrna1.exon8;Name=Caril.04G065900;Parent=Caril.04G065900.mrna1;Target=Caril.04G065900 762 905 +
Chr04	Pawnee_Mohawk_gsnapIndex	CDS	6574665	6574808	100	-	2	ID=Caril.04G065900.mrna1.cds8;Name=Caril.04G065900;Parent=Caril.04G065900.mrna1;Target=Caril.04G065900 762 905 +
Chr04	Pawnee_Mohawk_gsnapIndex	exon	6574900	6574946	100	-	.	ID=Caril.04G065900.mrna1.exon7;Name=Caril.04G065900;Parent=Caril.04G065900.mrna1;Target=Caril.04G065900 715 761 +
Chr04	Pawnee_Mohawk_gsnapIndex	CDS	6574900	6574946	100	-	0	ID=Caril.04G065900.mrna1.cds7;Name=Caril.04G065900;Parent=Caril.04G065900.mrna1;Target=Caril.04G065900 715 761 +
Chr04	Pawnee_Mohawk_gsnapIndex	exon	6575027	6575085	100	-	.	ID=Caril.04G065900.mrna1.exon6;Name=Caril.04G065900;Parent=Caril.04G065900.mrna1;Target=Caril.04G065900 656 714 +
Chr04	Pawnee_Mohawk_gsnapIndex	CDS	6575027	6575085	100	-	1	ID=Caril.04G065900.mrna1.cds6;Name=Caril.04G065900;Parent=Caril.04G065900.mrna1;Target=Caril.04G065900 656 714 +
Chr04	Pawnee_Mohawk_gsnapIndex	exon	6575179	6575339	100	-	.	ID=Caril.04G065900.mrna1.exon5;Name=Caril.04G065900;Parent=Caril.04G065900.mrna1;Target=Caril.04G065900 495 655 +
Chr04	Pawnee_Mohawk_gsnapIndex	CDS	6575179	6575339	100	-	2	ID=Caril.04G065900.mrna1.cds5;Name=Caril.04G065900;Parent=Caril.04G065900.mrna1;Target=Caril.04G065900 495 655 +
Chr04	Pawnee_Mohawk_gsnapIndex	exon	6575746	6575930	100	-	.	ID=Caril.04G065900.mrna1.exon4;Name=Caril.04G065900;Parent=Caril.04G065900.mrna1;Target=Caril.04G065900 310 494 +
Chr04	Pawnee_Mohawk_gsnapIndex	CDS	6575746	6575930	100	-	0	ID=Caril.04G065900.mrna1.cds4;Name=Caril.04G065900;Parent=Caril.04G065900.mrna1;Target=Caril.04G065900 310 494 +
Chr04	Pawnee_Mohawk_gsnapIndex	exon	6576160	6576231	100	-	.	ID=Caril.04G065900.mrna1.exon3;Name=Caril.04G065900;Parent=Caril.04G065900.mrna1;Target=Caril.04G065900 238 309 +
Chr04	Pawnee_Mohawk_gsnapIndex	CDS	6576160	6576231	100	-	0	ID=Caril.04G065900.mrna1.cds3;Name=Caril.04G065900;Parent=Caril.04G065900.mrna1;Target=Caril.04G065900 238 309 +
Chr04	Pawnee_Mohawk_gsnapIndex	exon	6576830	6576889	100	-	.	ID=Caril.04G065900.mrna1.exon2;Name=Caril.04G065900;Parent=Caril.04G065900.mrna1;Target=Caril.04G065900 178 237 +
Chr04	Pawnee_Mohawk_gsnapIndex	CDS	6576830	6576889	100	-	0	ID=Caril.04G065900.mrna1.cds2;Name=Caril.04G065900;Parent=Caril.04G065900.mrna1;Target=Caril.04G065900 178 237 +
Chr04	Pawnee_Mohawk_gsnapIndex	exon	6577044	6577220	100	-	.	ID=Caril.04G065900.mrna1.exon1;Name=Caril.04G065900;Parent=Caril.04G065900.mrna1;Target=Caril.04G065900 1 177 +
Chr04	Pawnee_Mohawk_gsnapIndex	CDS	6577044	6577220	100	-	0	ID=Caril.04G065900.mrna1.cds1;Name=Caril.04G065900;Parent=Caril.04G065900.mrna1;Target=Caril.04G065900 1 177 +
Chr04	Pawnee_Mohawk_gsnapIndex	gene	6579634	6581034	.	-	.	ID=CiLak.04G066400.path1;Name=CiLak.04G066400;Dir=indeterminate;Parent=character(0);
Chr04	Pawnee_Mohawk_gsnapIndex	mRNA	6579634	6581034	.	-	.	ID=CiLak.04G066400.mrna1;Name=CiLak.04G066400;Dir=indeterminate;Parent=CiLak.04G066400.path1;coverage=100.0;identity=97.6;matches=1373;mismatches=28;indels=6;unknowns=0;
Chr04	Pawnee_Mohawk_gsnapIndex	exon	6579634	6581034	97	-	.	ID=CiLak.04G066400.mrna1.exon1;Name=CiLak.04G066400;Parent=CiLak.04G066400.mrna1;Target=CiLak.04G066400 1407 1 .
Chr04	Pawnee_Mohawk_gsnapIndex	CDS	6579634	6581034	97	-	0	ID=CiLak.04G066400.mrna1.cds1;Name=CiLak.04G066400;Parent=CiLak.04G066400.mrna1;Target=CiLak.04G066400 1407 1 .
Chr04	Pawnee_Mohawk_gsnapIndex	gene	6585578	6588752	.	+	.	ID=Caril.04G066100.path1;Name=Caril.04G066100;Dir=sense;Parent=character(0);
Chr04	Pawnee_Mohawk_gsnapIndex	mRNA	6585578	6588752	.	+	.	ID=Caril.04G066100.mrna1;Name=Caril.04G066100;Dir=sense;Parent=Caril.04G066100.path1;coverage=100.0;identity=100.0;matches=990;mismatches=0;indels=0;unknowns=0;
Chr04	Pawnee_Mohawk_gsnapIndex	exon	6585578	6585885	100	+	.	ID=Caril.04G066100.mrna1.exon1;Name=Caril.04G066100;Parent=Caril.04G066100.mrna1;Target=Caril.04G066100 1 308 +
Chr04	Pawnee_Mohawk_gsnapIndex	CDS	6585578	6585885	100	+	0	ID=Caril.04G066100.mrna1.cds1;Name=Caril.04G066100;Parent=Caril.04G066100.mrna1;Target=Caril.04G066100 1 308 +
Chr04	Pawnee_Mohawk_gsnapIndex	exon	6587025	6587188	100	+	.	ID=Caril.04G066100.mrna1.exon2;Name=Caril.04G066100;Parent=Caril.04G066100.mrna1;Target=Caril.04G066100 309 472 +
Chr04	Pawnee_Mohawk_gsnapIndex	CDS	6587025	6587188	100	+	2	ID=Caril.04G066100.mrna1.cds2;Name=Caril.04G066100;Parent=Caril.04G066100.mrna1;Target=Caril.04G066100 309 472 +
Chr04	Pawnee_Mohawk_gsnapIndex	exon	6587589	6587752	100	+	.	ID=Caril.04G066100.mrna1.exon3;Name=Caril.04G066100;Parent=Caril.04G066100.mrna1;Target=Caril.04G066100 473 636 +
Chr04	Pawnee_Mohawk_gsnapIndex	CDS	6587589	6587752	100	+	1	ID=Caril.04G066100.mrna1.cds3;Name=Caril.04G066100;Parent=Caril.04G066100.mrna1;Target=Caril.04G066100 473 636 +
Chr04	Pawnee_Mohawk_gsnapIndex	exon	6587978	6588216	100	+	.	ID=Caril.04G066100.mrna1.exon4;Name=Caril.04G066100;Parent=Caril.04G066100.mrna1;Target=Caril.04G066100 637 875 +
Chr04	Pawnee_Mohawk_gsnapIndex	CDS	6587978	6588216	100	+	0	ID=Caril.04G066100.mrna1.cds4;Name=Caril.04G066100;Parent=Caril.04G066100.mrna1;Target=Caril.04G066100 637 875 +
Chr04	Pawnee_Mohawk_gsnapIndex	exon	6588638	6588752	100	+	.	ID=Caril.04G066100.mrna1.exon5;Name=Caril.04G066100;Parent=Caril.04G066100.mrna1;Target=Caril.04G066100 876 990 +
Chr04	Pawnee_Mohawk_gsnapIndex	CDS	6588638	6588752	100	+	2	ID=Caril.04G066100.mrna1.cds5;Name=Caril.04G066100;Parent=Caril.04G066100.mrna1;Target=Caril.04G066100 876 990 +
Chr04	Pawnee_Mohawk_gsnapIndex	gene	6594410	6595180	.	+	.	ID=Caril.04G066200.path1;Name=Caril.04G066200;Dir=indeterminate;Parent=character(0);
Chr04	Pawnee_Mohawk_gsnapIndex	mRNA	6594410	6595180	.	+	.	ID=Caril.04G066200.mrna1;Name=Caril.04G066200;Dir=indeterminate;Parent=Caril.04G066200.path1;coverage=99.6;identity=99.9;matches=770;mismatches=1;indels=0;unknowns=0;
Chr04	Pawnee_Mohawk_gsnapIndex	exon	6594410	6595180	99	+	.	ID=Caril.04G066200.mrna1.exon1;Name=Caril.04G066200;Parent=Caril.04G066200.mrna1;Target=Caril.04G066200 771 1 .
Chr04	Pawnee_Mohawk_gsnapIndex	CDS	6594410	6595180	99	+	0	ID=Caril.04G066200.mrna1.cds1;Name=Caril.04G066200;Parent=Caril.04G066200.mrna1;Target=Caril.04G066200 771 1 .
Chr04	Pawnee_Mohawk_gsnapIndex	gene	6596238	6596609	.	+	.	ID=Caril.04G066300.path1;Name=Caril.04G066300;Dir=indeterminate;Parent=character(0);
Chr04	Pawnee_Mohawk_gsnapIndex	mRNA	6596238	6596609	.	+	.	ID=Caril.04G066300.mrna1;Name=Caril.04G066300;Dir=indeterminate;Parent=Caril.04G066300.path1;coverage=100.0;identity=100.0;matches=372;mismatches=0;indels=0;unknowns=0;
Chr04	Pawnee_Mohawk_gsnapIndex	exon	6596238	6596609	100	+	.	ID=Caril.04G066300.mrna1.exon1;Name=Caril.04G066300;Parent=Caril.04G066300.mrna1;Target=Caril.04G066300 372 1 .
Chr04	Pawnee_Mohawk_gsnapIndex	CDS	6596238	6596609	100	+	0	ID=Caril.04G066300.mrna1.cds1;Name=Caril.04G066300;Parent=Caril.04G066300.mrna1;Target=Caril.04G066300 372 1 .
Chr04	Pawnee_Mohawk_gsnapIndex	gene	6599137	6603351	.	-	.	ID=CiLak.04G066800.path1;Name=CiLak.04G066800;Dir=sense;Parent=character(0);
Chr04	Pawnee_Mohawk_gsnapIndex	mRNA	6599137	6603351	.	-	.	ID=CiLak.04G066800.mrna1;Name=CiLak.04G066800;Dir=sense;Parent=CiLak.04G066800.path1;coverage=100.0;identity=96.4;matches=1324;mismatches=47;indels=3;unknowns=0;
Chr04	Pawnee_Mohawk_gsnapIndex	exon	6599137	6599883	96	-	.	ID=CiLak.04G066800.mrna1.exon4;Name=CiLak.04G066800;Parent=CiLak.04G066800.mrna1;Target=CiLak.04G066800 628 1374 +
Chr04	Pawnee_Mohawk_gsnapIndex	CDS	6599137	6599883	96	-	0	ID=CiLak.04G066800.mrna1.cds4;Name=CiLak.04G066800;Parent=CiLak.04G066800.mrna1;Target=CiLak.04G066800 628 1374 +
Chr04	Pawnee_Mohawk_gsnapIndex	exon	6600475	6600552	94	-	.	ID=CiLak.04G066800.mrna1.exon3;Name=CiLak.04G066800;Parent=CiLak.04G066800.mrna1;Target=CiLak.04G066800 550 627 +
Chr04	Pawnee_Mohawk_gsnapIndex	CDS	6600475	6600552	94	-	0	ID=CiLak.04G066800.mrna1.cds3;Name=CiLak.04G066800;Parent=CiLak.04G066800.mrna1;Target=CiLak.04G066800 550 627 +
Chr04	Pawnee_Mohawk_gsnapIndex	exon	6601274	6601473	96	-	.	ID=CiLak.04G066800.mrna1.exon2;Name=CiLak.04G066800;Parent=CiLak.04G066800.mrna1;Target=CiLak.04G066800 350 549 +
Chr04	Pawnee_Mohawk_gsnapIndex	CDS	6601274	6601473	96	-	1	ID=CiLak.04G066800.mrna1.cds2;Name=CiLak.04G066800;Parent=CiLak.04G066800.mrna1;Target=CiLak.04G066800 350 549 +
Chr04	Pawnee_Mohawk_gsnapIndex	exon	6603006	6603351	97	-	.	ID=CiLak.04G066800.mrna1.exon1;Name=CiLak.04G066800;Parent=CiLak.04G066800.mrna1;Target=CiLak.04G066800 1 349 +
Chr04	Pawnee_Mohawk_gsnapIndex	CDS	6603006	6603351	97	-	0	ID=CiLak.04G066800.mrna1.cds1;Name=CiLak.04G066800;Parent=CiLak.04G066800.mrna1;Target=CiLak.04G066800 1 349 +
Chr04	Pawnee_Mohawk_gsnapIndex	gene	6605415	6605714	.	-	.	ID=Caril.04G066500.path1;Name=Caril.04G066500;Dir=indeterminate;Parent=character(0);
Chr04	Pawnee_Mohawk_gsnapIndex	mRNA	6605415	6605714	.	-	.	ID=Caril.04G066500.mrna1;Name=Caril.04G066500;Dir=indeterminate;Parent=Caril.04G066500.path1;coverage=100.0;identity=100.0;matches=300;mismatches=0;indels=0;unknowns=0;
Chr04	Pawnee_Mohawk_gsnapIndex	exon	6605415	6605714	100	-	.	ID=Caril.04G066500.mrna1.exon1;Name=Caril.04G066500;Parent=Caril.04G066500.mrna1;Target=Caril.04G066500 300 1 .
Chr04	Pawnee_Mohawk_gsnapIndex	CDS	6605415	6605714	100	-	0	ID=Caril.04G066500.mrna1.cds1;Name=Caril.04G066500;Parent=Caril.04G066500.mrna1;Target=Caril.04G066500 300 1 .
Chr04	Pawnee_Mohawk_gsnapIndex	gene	6622965	6626923	.	-	.	ID=Caril.04G066600.path1;Name=Caril.04G066600;Dir=sense;Parent=character(0);
Chr04	Pawnee_Mohawk_gsnapIndex	mRNA	6622965	6626923	.	-	.	ID=Caril.04G066600.mrna1;Name=Caril.04G066600;Dir=sense;Parent=Caril.04G066600.path1;coverage=100.0;identity=99.9;matches=1931;mismatches=1;indels=0;unknowns=0;
Chr04	Pawnee_Mohawk_gsnapIndex	exon	6622965	6623211	100	-	.	ID=Caril.04G066600.mrna1.exon6;Name=Caril.04G066600;Parent=Caril.04G066600.mrna1;Target=Caril.04G066600 1686 1932 +
Chr04	Pawnee_Mohawk_gsnapIndex	CDS	6622965	6623211	100	-	2	ID=Caril.04G066600.mrna1.cds6;Name=Caril.04G066600;Parent=Caril.04G066600.mrna1;Target=Caril.04G066600 1686 1932 +
Chr04	Pawnee_Mohawk_gsnapIndex	exon	6623327	6623404	100	-	.	ID=Caril.04G066600.mrna1.exon5;Name=Caril.04G066600;Parent=Caril.04G066600.mrna1;Target=Caril.04G066600 1608 1685 +
Chr04	Pawnee_Mohawk_gsnapIndex	CDS	6623327	6623404	100	-	2	ID=Caril.04G066600.mrna1.cds5;Name=Caril.04G066600;Parent=Caril.04G066600.mrna1;Target=Caril.04G066600 1608 1685 +
Chr04	Pawnee_Mohawk_gsnapIndex	exon	6623494	6623886	100	-	.	ID=Caril.04G066600.mrna1.exon4;Name=Caril.04G066600;Parent=Caril.04G066600.mrna1;Target=Caril.04G066600 1215 1607 +
Chr04	Pawnee_Mohawk_gsnapIndex	CDS	6623494	6623886	100	-	2	ID=Caril.04G066600.mrna1.cds4;Name=Caril.04G066600;Parent=Caril.04G066600.mrna1;Target=Caril.04G066600 1215 1607 +
Chr04	Pawnee_Mohawk_gsnapIndex	exon	6623992	6624289	100	-	.	ID=Caril.04G066600.mrna1.exon3;Name=Caril.04G066600;Parent=Caril.04G066600.mrna1;Target=Caril.04G066600 917 1214 +
Chr04	Pawnee_Mohawk_gsnapIndex	CDS	6623992	6624289	100	-	1	ID=Caril.04G066600.mrna1.cds3;Name=Caril.04G066600;Parent=Caril.04G066600.mrna1;Target=Caril.04G066600 917 1214 +
Chr04	Pawnee_Mohawk_gsnapIndex	exon	6624382	6624592	100	-	.	ID=Caril.04G066600.mrna1.exon2;Name=Caril.04G066600;Parent=Caril.04G066600.mrna1;Target=Caril.04G066600 706 916 +
Chr04	Pawnee_Mohawk_gsnapIndex	CDS	6624382	6624592	100	-	0	ID=Caril.04G066600.mrna1.cds2;Name=Caril.04G066600;Parent=Caril.04G066600.mrna1;Target=Caril.04G066600 706 916 +
Chr04	Pawnee_Mohawk_gsnapIndex	exon	6626219	6626923	99	-	.	ID=Caril.04G066600.mrna1.exon1;Name=Caril.04G066600;Parent=Caril.04G066600.mrna1;Target=Caril.04G066600 1 705 +
Chr04	Pawnee_Mohawk_gsnapIndex	CDS	6626219	6626923	99	-	0	ID=Caril.04G066600.mrna1.cds1;Name=Caril.04G066600;Parent=Caril.04G066600.mrna1;Target=Caril.04G066600 1 705 +
Chr04	Pawnee_Mohawk_gsnapIndex	gene	6643364	6647262	.	+	.	ID=Caril.04G066700.path1;Name=Caril.04G066700;Dir=sense;Parent=character(0);
Chr04	Pawnee_Mohawk_gsnapIndex	mRNA	6643364	6647262	.	+	.	ID=Caril.04G066700.mrna1;Name=Caril.04G066700;Dir=sense;Parent=Caril.04G066700.path1;coverage=100.0;identity=100.0;matches=429;mismatches=0;indels=0;unknowns=0;
Chr04	Pawnee_Mohawk_gsnapIndex	exon	6643364	6643398	100	+	.	ID=Caril.04G066700.mrna1.exon1;Name=Caril.04G066700;Parent=Caril.04G066700.mrna1;Target=Caril.04G066700 1 35 +
Chr04	Pawnee_Mohawk_gsnapIndex	CDS	6643364	6643398	100	+	0	ID=Caril.04G066700.mrna1.cds1;Name=Caril.04G066700;Parent=Caril.04G066700.mrna1;Target=Caril.04G066700 1 35 +
Chr04	Pawnee_Mohawk_gsnapIndex	exon	6645604	6645637	100	+	.	ID=Caril.04G066700.mrna1.exon2;Name=Caril.04G066700;Parent=Caril.04G066700.mrna1;Target=Caril.04G066700 36 69 +
Chr04	Pawnee_Mohawk_gsnapIndex	CDS	6645604	6645637	100	+	2	ID=Caril.04G066700.mrna1.cds2;Name=Caril.04G066700;Parent=Caril.04G066700.mrna1;Target=Caril.04G066700 36 69 +
Chr04	Pawnee_Mohawk_gsnapIndex	exon	6645740	6645909	100	+	.	ID=Caril.04G066700.mrna1.exon3;Name=Caril.04G066700;Parent=Caril.04G066700.mrna1;Target=Caril.04G066700 70 239 +
Chr04	Pawnee_Mohawk_gsnapIndex	CDS	6645740	6645909	100	+	0	ID=Caril.04G066700.mrna1.cds3;Name=Caril.04G066700;Parent=Caril.04G066700.mrna1;Target=Caril.04G066700 70 239 +
Chr04	Pawnee_Mohawk_gsnapIndex	exon	6646028	6646079	100	+	.	ID=Caril.04G066700.mrna1.exon4;Name=Caril.04G066700;Parent=Caril.04G066700.mrna1;Target=Caril.04G066700 240 291 +
Chr04	Pawnee_Mohawk_gsnapIndex	CDS	6646028	6646079	100	+	2	ID=Caril.04G066700.mrna1.cds4;Name=Caril.04G066700;Parent=Caril.04G066700.mrna1;Target=Caril.04G066700 240 291 +
Chr04	Pawnee_Mohawk_gsnapIndex	exon	6646971	6647038	100	+	.	ID=Caril.04G066700.mrna1.exon5;Name=Caril.04G066700;Parent=Caril.04G066700.mrna1;Target=Caril.04G066700 292 359 +
Chr04	Pawnee_Mohawk_gsnapIndex	CDS	6646971	6647038	100	+	0	ID=Caril.04G066700.mrna1.cds5;Name=Caril.04G066700;Parent=Caril.04G066700.mrna1;Target=Caril.04G066700 292 359 +
Chr04	Pawnee_Mohawk_gsnapIndex	exon	6647193	6647262	100	+	.	ID=Caril.04G066700.mrna1.exon6;Name=Caril.04G066700;Parent=Caril.04G066700.mrna1;Target=Caril.04G066700 360 429 +
Chr04	Pawnee_Mohawk_gsnapIndex	CDS	6647193	6647262	100	+	2	ID=Caril.04G066700.mrna1.cds6;Name=Caril.04G066700;Parent=Caril.04G066700.mrna1;Target=Caril.04G066700 360 429 +
Chr04	Pawnee_Mohawk_gsnapIndex	gene	6650570	6653012	.	+	.	ID=CiLak.04G067300.path1;Name=CiLak.04G067300;Dir=sense;Parent=character(0);
Chr04	Pawnee_Mohawk_gsnapIndex	mRNA	6650570	6653012	.	+	.	ID=CiLak.04G067300.mrna1;Name=CiLak.04G067300;Dir=sense;Parent=CiLak.04G067300.path1;coverage=100.0;identity=98.3;matches=885;mismatches=12;indels=3;unknowns=0;
Chr04	Pawnee_Mohawk_gsnapIndex	exon	6650570	6650902	99	+	.	ID=CiLak.04G067300.mrna1.exon1;Name=CiLak.04G067300;Parent=CiLak.04G067300.mrna1;Target=CiLak.04G067300 1 333 +
Chr04	Pawnee_Mohawk_gsnapIndex	CDS	6650570	6650902	99	+	0	ID=CiLak.04G067300.mrna1.cds1;Name=CiLak.04G067300;Parent=CiLak.04G067300.mrna1;Target=CiLak.04G067300 1 333 +
Chr04	Pawnee_Mohawk_gsnapIndex	exon	6651308	6651426	98	+	.	ID=CiLak.04G067300.mrna1.exon2;Name=CiLak.04G067300;Parent=CiLak.04G067300.mrna1;Target=CiLak.04G067300 334 452 +
Chr04	Pawnee_Mohawk_gsnapIndex	CDS	6651308	6651426	98	+	0	ID=CiLak.04G067300.mrna1.cds2;Name=CiLak.04G067300;Parent=CiLak.04G067300.mrna1;Target=CiLak.04G067300 334 452 +
Chr04	Pawnee_Mohawk_gsnapIndex	exon	6652568	6653012	97	+	.	ID=CiLak.04G067300.mrna1.exon3;Name=CiLak.04G067300;Parent=CiLak.04G067300.mrna1;Target=CiLak.04G067300 453 900 +
Chr04	Pawnee_Mohawk_gsnapIndex	CDS	6652568	6653012	97	+	2	ID=CiLak.04G067300.mrna1.cds3;Name=CiLak.04G067300;Parent=CiLak.04G067300.mrna1;Target=CiLak.04G067300 453 900 +
Chr04	Pawnee_Mohawk_gsnapIndex	gene	6662779	6671015	.	+	.	ID=CiEll.Q004700.path1;Name=CiEll.Q004700;Dir=indeterminate;Parent=character(0);
Chr04	Pawnee_Mohawk_gsnapIndex	mRNA	6662779	6671015	.	+	.	ID=CiEll.Q004700.mrna1;Name=CiEll.Q004700;Dir=indeterminate;Parent=CiEll.Q004700.path1;coverage=99.8;identity=93.0;matches=1011;mismatches=37;indels=39;unknowns=0;
Chr04	Pawnee_Mohawk_gsnapIndex	exon	6662779	6662913	95	+	.	ID=CiEll.Q004700.mrna1.exon1;Name=CiEll.Q004700;Parent=CiEll.Q004700.mrna1;Target=CiEll.Q004700 135 1 .
Chr04	Pawnee_Mohawk_gsnapIndex	CDS	6662779	6662913	95	+	0	ID=CiEll.Q004700.mrna1.cds1;Name=CiEll.Q004700;Parent=CiEll.Q004700.mrna1;Target=CiEll.Q004700 135 1 .
Chr04	Pawnee_Mohawk_gsnapIndex	exon	6668936	6669345	95	+	.	ID=CiEll.Q004700.mrna1.exon2;Name=CiEll.Q004700;Parent=CiEll.Q004700.mrna1;Target=CiEll.Q004700 542 136 .
Chr04	Pawnee_Mohawk_gsnapIndex	CDS	6668936	6669345	95	+	0	ID=CiEll.Q004700.mrna1.cds2;Name=CiEll.Q004700;Parent=CiEll.Q004700.mrna1;Target=CiEll.Q004700 542 136 .
Chr04	Pawnee_Mohawk_gsnapIndex	exon	6669456	6669630	97	+	.	ID=CiEll.Q004700.mrna1.exon3;Name=CiEll.Q004700;Parent=CiEll.Q004700.mrna1;Target=CiEll.Q004700 723 549 .
Chr04	Pawnee_Mohawk_gsnapIndex	CDS	6669456	6669630	97	+	2	ID=CiEll.Q004700.mrna1.cds3;Name=CiEll.Q004700;Parent=CiEll.Q004700.mrna1;Target=CiEll.Q004700 723 549 .
Chr04	Pawnee_Mohawk_gsnapIndex	exon	6670028	6670148	97	+	.	ID=CiEll.Q004700.mrna1.exon4;Name=CiEll.Q004700;Parent=CiEll.Q004700.mrna1;Target=CiEll.Q004700 844 724 .
Chr04	Pawnee_Mohawk_gsnapIndex	CDS	6670028	6670148	97	+	0	ID=CiEll.Q004700.mrna1.cds4;Name=CiEll.Q004700;Parent=CiEll.Q004700.mrna1;Target=CiEll.Q004700 844 724 .
Chr04	Pawnee_Mohawk_gsnapIndex	exon	6670806	6671015	81	+	.	ID=CiEll.Q004700.mrna1.exon5;Name=CiEll.Q004700;Parent=CiEll.Q004700.mrna1;Target=CiEll.Q004700 1090 845 .
Chr04	Pawnee_Mohawk_gsnapIndex	CDS	6670806	6671014	81	+	1	ID=CiEll.Q004700.mrna1.cds5;Name=CiEll.Q004700;Parent=CiEll.Q004700.mrna1;Target=CiEll.Q004700 1089 845 .
Chr04	Pawnee_Mohawk_gsnapIndex	gene	6704761	6708064	.	+	.	ID=Caril.04G067100.path1;Name=Caril.04G067100;Dir=sense;Parent=character(0);
Chr04	Pawnee_Mohawk_gsnapIndex	mRNA	6704761	6708064	.	+	.	ID=Caril.04G067100.mrna1;Name=Caril.04G067100;Dir=sense;Parent=Caril.04G067100.path1;coverage=100.0;identity=99.9;matches=875;mismatches=1;indels=0;unknowns=0;
Chr04	Pawnee_Mohawk_gsnapIndex	exon	6704761	6704935	100	+	.	ID=Caril.04G067100.mrna1.exon1;Name=Caril.04G067100;Parent=Caril.04G067100.mrna1;Target=Caril.04G067100 1 175 +
Chr04	Pawnee_Mohawk_gsnapIndex	CDS	6704761	6704935	100	+	0	ID=Caril.04G067100.mrna1.cds1;Name=Caril.04G067100;Parent=Caril.04G067100.mrna1;Target=Caril.04G067100 1 175 +
Chr04	Pawnee_Mohawk_gsnapIndex	exon	6705026	6705144	100	+	.	ID=Caril.04G067100.mrna1.exon2;Name=Caril.04G067100;Parent=Caril.04G067100.mrna1;Target=Caril.04G067100 176 294 +
Chr04	Pawnee_Mohawk_gsnapIndex	CDS	6705026	6705144	100	+	1	ID=Caril.04G067100.mrna1.cds2;Name=Caril.04G067100;Parent=Caril.04G067100.mrna1;Target=Caril.04G067100 176 294 +
Chr04	Pawnee_Mohawk_gsnapIndex	exon	6705249	6705320	100	+	.	ID=Caril.04G067100.mrna1.exon3;Name=Caril.04G067100;Parent=Caril.04G067100.mrna1;Target=Caril.04G067100 295 366 +
Chr04	Pawnee_Mohawk_gsnapIndex	CDS	6705249	6705320	100	+	0	ID=Caril.04G067100.mrna1.cds3;Name=Caril.04G067100;Parent=Caril.04G067100.mrna1;Target=Caril.04G067100 295 366 +
Chr04	Pawnee_Mohawk_gsnapIndex	exon	6706167	6706310	100	+	.	ID=Caril.04G067100.mrna1.exon4;Name=Caril.04G067100;Parent=Caril.04G067100.mrna1;Target=Caril.04G067100 367 510 +
Chr04	Pawnee_Mohawk_gsnapIndex	CDS	6706167	6706310	100	+	0	ID=Caril.04G067100.mrna1.cds4;Name=Caril.04G067100;Parent=Caril.04G067100.mrna1;Target=Caril.04G067100 367 510 +
Chr04	Pawnee_Mohawk_gsnapIndex	exon	6706429	6706582	99	+	.	ID=Caril.04G067100.mrna1.exon5;Name=Caril.04G067100;Parent=Caril.04G067100.mrna1;Target=Caril.04G067100 511 664 +
Chr04	Pawnee_Mohawk_gsnapIndex	CDS	6706429	6706582	99	+	0	ID=Caril.04G067100.mrna1.cds5;Name=Caril.04G067100;Parent=Caril.04G067100.mrna1;Target=Caril.04G067100 511 664 +
Chr04	Pawnee_Mohawk_gsnapIndex	exon	6707853	6708064	100	+	.	ID=Caril.04G067100.mrna1.exon6;Name=Caril.04G067100;Parent=Caril.04G067100.mrna1;Target=Caril.04G067100 665 876 +
Chr04	Pawnee_Mohawk_gsnapIndex	CDS	6707853	6708064	100	+	1	ID=Caril.04G067100.mrna1.cds6;Name=Caril.04G067100;Parent=Caril.04G067100.mrna1;Target=Caril.04G067100 665 876 +
Chr04	Pawnee_Mohawk_gsnapIndex	gene	6709230	6711894	.	-	.	ID=Caril.04G067200.path1;Name=Caril.04G067200;Dir=sense;Parent=character(0);
Chr04	Pawnee_Mohawk_gsnapIndex	mRNA	6709230	6711894	.	-	.	ID=Caril.04G067200.mrna1;Name=Caril.04G067200;Dir=sense;Parent=Caril.04G067200.path1;coverage=100.0;identity=100.0;matches=903;mismatches=0;indels=0;unknowns=0;
Chr04	Pawnee_Mohawk_gsnapIndex	exon	6709230	6709262	100	-	.	ID=Caril.04G067200.mrna1.exon10;Name=Caril.04G067200;Parent=Caril.04G067200.mrna1;Target=Caril.04G067200 871 903 +
Chr04	Pawnee_Mohawk_gsnapIndex	CDS	6709230	6709262	100	-	0	ID=Caril.04G067200.mrna1.cds10;Name=Caril.04G067200;Parent=Caril.04G067200.mrna1;Target=Caril.04G067200 871 903 +
Chr04	Pawnee_Mohawk_gsnapIndex	exon	6709366	6709452	100	-	.	ID=Caril.04G067200.mrna1.exon9;Name=Caril.04G067200;Parent=Caril.04G067200.mrna1;Target=Caril.04G067200 784 870 +
Chr04	Pawnee_Mohawk_gsnapIndex	CDS	6709366	6709452	100	-	0	ID=Caril.04G067200.mrna1.cds9;Name=Caril.04G067200;Parent=Caril.04G067200.mrna1;Target=Caril.04G067200 784 870 +
Chr04	Pawnee_Mohawk_gsnapIndex	exon	6709548	6709649	100	-	.	ID=Caril.04G067200.mrna1.exon8;Name=Caril.04G067200;Parent=Caril.04G067200.mrna1;Target=Caril.04G067200 682 783 +
Chr04	Pawnee_Mohawk_gsnapIndex	CDS	6709548	6709649	100	-	0	ID=Caril.04G067200.mrna1.cds8;Name=Caril.04G067200;Parent=Caril.04G067200.mrna1;Target=Caril.04G067200 682 783 +
Chr04	Pawnee_Mohawk_gsnapIndex	exon	6709995	6710087	100	-	.	ID=Caril.04G067200.mrna1.exon7;Name=Caril.04G067200;Parent=Caril.04G067200.mrna1;Target=Caril.04G067200 589 681 +
Chr04	Pawnee_Mohawk_gsnapIndex	CDS	6709995	6710087	100	-	0	ID=Caril.04G067200.mrna1.cds7;Name=Caril.04G067200;Parent=Caril.04G067200.mrna1;Target=Caril.04G067200 589 681 +
Chr04	Pawnee_Mohawk_gsnapIndex	exon	6710759	6710875	100	-	.	ID=Caril.04G067200.mrna1.exon6;Name=Caril.04G067200;Parent=Caril.04G067200.mrna1;Target=Caril.04G067200 472 588 +
Chr04	Pawnee_Mohawk_gsnapIndex	CDS	6710759	6710875	100	-	0	ID=Caril.04G067200.mrna1.cds6;Name=Caril.04G067200;Parent=Caril.04G067200.mrna1;Target=Caril.04G067200 472 588 +
Chr04	Pawnee_Mohawk_gsnapIndex	exon	6711018	6711113	100	-	.	ID=Caril.04G067200.mrna1.exon5;Name=Caril.04G067200;Parent=Caril.04G067200.mrna1;Target=Caril.04G067200 376 471 +
Chr04	Pawnee_Mohawk_gsnapIndex	CDS	6711018	6711113	100	-	0	ID=Caril.04G067200.mrna1.cds5;Name=Caril.04G067200;Parent=Caril.04G067200.mrna1;Target=Caril.04G067200 376 471 +
Chr04	Pawnee_Mohawk_gsnapIndex	exon	6711208	6711273	100	-	.	ID=Caril.04G067200.mrna1.exon4;Name=Caril.04G067200;Parent=Caril.04G067200.mrna1;Target=Caril.04G067200 310 375 +
Chr04	Pawnee_Mohawk_gsnapIndex	CDS	6711208	6711273	100	-	0	ID=Caril.04G067200.mrna1.cds4;Name=Caril.04G067200;Parent=Caril.04G067200.mrna1;Target=Caril.04G067200 310 375 +
Chr04	Pawnee_Mohawk_gsnapIndex	exon	6711364	6711438	100	-	.	ID=Caril.04G067200.mrna1.exon3;Name=Caril.04G067200;Parent=Caril.04G067200.mrna1;Target=Caril.04G067200 235 309 +
Chr04	Pawnee_Mohawk_gsnapIndex	CDS	6711364	6711438	100	-	0	ID=Caril.04G067200.mrna1.cds3;Name=Caril.04G067200;Parent=Caril.04G067200.mrna1;Target=Caril.04G067200 235 309 +
Chr04	Pawnee_Mohawk_gsnapIndex	exon	6711567	6711689	100	-	.	ID=Caril.04G067200.mrna1.exon2;Name=Caril.04G067200;Parent=Caril.04G067200.mrna1;Target=Caril.04G067200 112 234 +
Chr04	Pawnee_Mohawk_gsnapIndex	CDS	6711567	6711689	100	-	0	ID=Caril.04G067200.mrna1.cds2;Name=Caril.04G067200;Parent=Caril.04G067200.mrna1;Target=Caril.04G067200 112 234 +
Chr04	Pawnee_Mohawk_gsnapIndex	exon	6711784	6711894	100	-	.	ID=Caril.04G067200.mrna1.exon1;Name=Caril.04G067200;Parent=Caril.04G067200.mrna1;Target=Caril.04G067200 1 111 +
Chr04	Pawnee_Mohawk_gsnapIndex	CDS	6711784	6711894	100	-	0	ID=Caril.04G067200.mrna1.cds1;Name=Caril.04G067200;Parent=Caril.04G067200.mrna1;Target=Caril.04G067200 1 111 +
Chr04	Pawnee_Mohawk_gsnapIndex	gene	6718044	6719540	.	+	.	ID=Caril.04G067300.path1;Name=Caril.04G067300;Dir=sense;Parent=character(0);
Chr04	Pawnee_Mohawk_gsnapIndex	mRNA	6718044	6719540	.	+	.	ID=Caril.04G067300.mrna1;Name=Caril.04G067300;Dir=sense;Parent=Caril.04G067300.path1;coverage=100.0;identity=100.0;matches=1050;mismatches=0;indels=0;unknowns=0;
Chr04	Pawnee_Mohawk_gsnapIndex	exon	6718044	6718281	100	+	.	ID=Caril.04G067300.mrna1.exon1;Name=Caril.04G067300;Parent=Caril.04G067300.mrna1;Target=Caril.04G067300 1 238 +
Chr04	Pawnee_Mohawk_gsnapIndex	CDS	6718044	6718281	100	+	0	ID=Caril.04G067300.mrna1.cds1;Name=Caril.04G067300;Parent=Caril.04G067300.mrna1;Target=Caril.04G067300 1 238 +
Chr04	Pawnee_Mohawk_gsnapIndex	exon	6718476	6718732	100	+	.	ID=Caril.04G067300.mrna1.exon2;Name=Caril.04G067300;Parent=Caril.04G067300.mrna1;Target=Caril.04G067300 239 495 +
Chr04	Pawnee_Mohawk_gsnapIndex	CDS	6718476	6718732	100	+	1	ID=Caril.04G067300.mrna1.cds2;Name=Caril.04G067300;Parent=Caril.04G067300.mrna1;Target=Caril.04G067300 239 495 +
Chr04	Pawnee_Mohawk_gsnapIndex	exon	6718842	6718988	100	+	.	ID=Caril.04G067300.mrna1.exon3;Name=Caril.04G067300;Parent=Caril.04G067300.mrna1;Target=Caril.04G067300 496 642 +
Chr04	Pawnee_Mohawk_gsnapIndex	CDS	6718842	6718988	100	+	0	ID=Caril.04G067300.mrna1.cds3;Name=Caril.04G067300;Parent=Caril.04G067300.mrna1;Target=Caril.04G067300 496 642 +
Chr04	Pawnee_Mohawk_gsnapIndex	exon	6719133	6719540	100	+	.	ID=Caril.04G067300.mrna1.exon4;Name=Caril.04G067300;Parent=Caril.04G067300.mrna1;Target=Caril.04G067300 643 1050 +
Chr04	Pawnee_Mohawk_gsnapIndex	CDS	6719133	6719540	100	+	0	ID=Caril.04G067300.mrna1.cds4;Name=Caril.04G067300;Parent=Caril.04G067300.mrna1;Target=Caril.04G067300 643 1050 +
Chr04	Pawnee_Mohawk_gsnapIndex	gene	6743207	6744835	.	-	.	ID=Caril.04G067400.path1;Name=Caril.04G067400;Dir=indeterminate;Parent=character(0);
Chr04	Pawnee_Mohawk_gsnapIndex	mRNA	6743207	6744835	.	-	.	ID=Caril.04G067400.mrna1;Name=Caril.04G067400;Dir=indeterminate;Parent=Caril.04G067400.path1;coverage=100.0;identity=100.0;matches=1629;mismatches=0;indels=0;unknowns=0;
Chr04	Pawnee_Mohawk_gsnapIndex	exon	6743207	6744835	100	-	.	ID=Caril.04G067400.mrna1.exon1;Name=Caril.04G067400;Parent=Caril.04G067400.mrna1;Target=Caril.04G067400 1629 1 .
Chr04	Pawnee_Mohawk_gsnapIndex	CDS	6743207	6744835	100	-	0	ID=Caril.04G067400.mrna1.cds1;Name=Caril.04G067400;Parent=Caril.04G067400.mrna1;Target=Caril.04G067400 1629 1 .
Chr04	Pawnee_SHG_gsnapIndex	gene	6699561	6699944	.	+	.	ID=CiLak.04G065600.path1;Name=CiLak.04G065600;Dir=sense;Parent=character(0);
Chr04	Pawnee_SHG_gsnapIndex	mRNA	6699561	6699944	.	+	.	ID=CiLak.04G065600.mrna1;Name=CiLak.04G065600;Dir=sense;Parent=CiLak.04G065600.path1;coverage=100.0;identity=95.1;matches=312;mismatches=0;indels=16;unknowns=0;
Chr04	Pawnee_SHG_gsnapIndex	exon	6699561	6699839	94	+	.	ID=CiLak.04G065600.mrna1.exon1;Name=CiLak.04G065600;Parent=CiLak.04G065600.mrna1;Target=CiLak.04G065600 1 263 +
Chr04	Pawnee_SHG_gsnapIndex	CDS	6699561	6699839	94	+	0	ID=CiLak.04G065600.mrna1.cds1;Name=CiLak.04G065600;Parent=CiLak.04G065600.mrna1;Target=CiLak.04G065600 1 263 +
Chr04	Pawnee_SHG_gsnapIndex	exon	6699896	6699944	100	+	.	ID=CiLak.04G065600.mrna1.exon2;Name=CiLak.04G065600;Parent=CiLak.04G065600.mrna1;Target=CiLak.04G065600 264 312 +
Chr04	Pawnee_SHG_gsnapIndex	CDS	6699896	6699944	100	+	2	ID=CiLak.04G065600.mrna1.cds2;Name=CiLak.04G065600;Parent=CiLak.04G065600.mrna1;Target=CiLak.04G065600 264 312 +
Chr04	Pawnee_SHG_gsnapIndex	gene	6714595	6716539	.	+	.	ID=Caril.04G065300.path1;Name=Caril.04G065300;Dir=sense;Parent=character(0);
Chr04	Pawnee_SHG_gsnapIndex	mRNA	6714595	6716539	.	+	.	ID=Caril.04G065300.mrna1;Name=Caril.04G065300;Dir=sense;Parent=Caril.04G065300.path1;coverage=100.0;identity=99.7;matches=332;mismatches=0;indels=1;unknowns=0;
Chr04	Pawnee_SHG_gsnapIndex	exon	6714595	6714678	100	+	.	ID=Caril.04G065300.mrna1.exon1;Name=Caril.04G065300;Parent=Caril.04G065300.mrna1;Target=Caril.04G065300 1 84 +
Chr04	Pawnee_SHG_gsnapIndex	CDS	6714595	6714678	100	+	0	ID=Caril.04G065300.mrna1.cds1;Name=Caril.04G065300;Parent=Caril.04G065300.mrna1;Target=Caril.04G065300 1 84 +
Chr04	Pawnee_SHG_gsnapIndex	exon	6716292	6716539	99	+	.	ID=Caril.04G065300.mrna1.exon2;Name=Caril.04G065300;Parent=Caril.04G065300.mrna1;Target=Caril.04G065300 85 333 +
Chr04	Pawnee_SHG_gsnapIndex	CDS	6716292	6716539	99	+	0	ID=Caril.04G065300.mrna1.cds2;Name=Caril.04G065300;Parent=Caril.04G065300.mrna1;Target=Caril.04G065300 85 333 +
Chr04	Pawnee_SHG_gsnapIndex	gene	6716971	6717324	.	+	.	ID=CiPaw.04G065500.path1;Name=CiPaw.04G065500;Dir=indeterminate;Parent=character(0);
Chr04	Pawnee_SHG_gsnapIndex	mRNA	6716971	6717324	.	+	.	ID=CiPaw.04G065500.mrna1;Name=CiPaw.04G065500;Dir=indeterminate;Parent=CiPaw.04G065500.path1;coverage=100.0;identity=100.0;matches=354;mismatches=0;indels=0;unknowns=0;
Chr04	Pawnee_SHG_gsnapIndex	exon	6716971	6717324	100	+	.	ID=CiPaw.04G065500.mrna1.exon1;Name=CiPaw.04G065500;Parent=CiPaw.04G065500.mrna1;Target=CiPaw.04G065500 354 1 .
Chr04	Pawnee_SHG_gsnapIndex	CDS	6716971	6717324	100	+	0	ID=CiPaw.04G065500.mrna1.cds1;Name=CiPaw.04G065500;Parent=CiPaw.04G065500.mrna1;Target=CiPaw.04G065500 354 1 .
Chr04	Pawnee_SHG_gsnapIndex	gene	6717439	6719313	.	-	.	ID=Caril.04G065400.path1;Name=Caril.04G065400;Dir=sense;Parent=character(0);
Chr04	Pawnee_SHG_gsnapIndex	mRNA	6717439	6719313	.	-	.	ID=Caril.04G065400.mrna1;Name=Caril.04G065400;Dir=sense;Parent=Caril.04G065400.path1;coverage=100.0;identity=100.0;matches=618;mismatches=0;indels=0;unknowns=0;
Chr04	Pawnee_SHG_gsnapIndex	exon	6717439	6717547	100	-	.	ID=Caril.04G065400.mrna1.exon6;Name=Caril.04G065400;Parent=Caril.04G065400.mrna1;Target=Caril.04G065400 510 618 +
Chr04	Pawnee_SHG_gsnapIndex	CDS	6717439	6717547	100	-	2	ID=Caril.04G065400.mrna1.cds6;Name=Caril.04G065400;Parent=Caril.04G065400.mrna1;Target=Caril.04G065400 510 618 +
Chr04	Pawnee_SHG_gsnapIndex	exon	6717674	6717777	100	-	.	ID=Caril.04G065400.mrna1.exon5;Name=Caril.04G065400;Parent=Caril.04G065400.mrna1;Target=Caril.04G065400 406 509 +
Chr04	Pawnee_SHG_gsnapIndex	CDS	6717674	6717777	100	-	0	ID=Caril.04G065400.mrna1.cds5;Name=Caril.04G065400;Parent=Caril.04G065400.mrna1;Target=Caril.04G065400 406 509 +
Chr04	Pawnee_SHG_gsnapIndex	exon	6718360	6718421	100	-	.	ID=Caril.04G065400.mrna1.exon4;Name=Caril.04G065400;Parent=Caril.04G065400.mrna1;Target=Caril.04G065400 344 405 +
Chr04	Pawnee_SHG_gsnapIndex	CDS	6718360	6718421	100	-	1	ID=Caril.04G065400.mrna1.cds4;Name=Caril.04G065400;Parent=Caril.04G065400.mrna1;Target=Caril.04G065400 344 405 +
Chr04	Pawnee_SHG_gsnapIndex	exon	6718549	6718657	100	-	.	ID=Caril.04G065400.mrna1.exon3;Name=Caril.04G065400;Parent=Caril.04G065400.mrna1;Target=Caril.04G065400 235 343 +
Chr04	Pawnee_SHG_gsnapIndex	CDS	6718549	6718657	100	-	0	ID=Caril.04G065400.mrna1.cds3;Name=Caril.04G065400;Parent=Caril.04G065400.mrna1;Target=Caril.04G065400 235 343 +
Chr04	Pawnee_SHG_gsnapIndex	exon	6718927	6719067	100	-	.	ID=Caril.04G065400.mrna1.exon2;Name=Caril.04G065400;Parent=Caril.04G065400.mrna1;Target=Caril.04G065400 94 234 +
Chr04	Pawnee_SHG_gsnapIndex	CDS	6718927	6719067	100	-	0	ID=Caril.04G065400.mrna1.cds2;Name=Caril.04G065400;Parent=Caril.04G065400.mrna1;Target=Caril.04G065400 94 234 +
Chr04	Pawnee_SHG_gsnapIndex	exon	6719221	6719313	100	-	.	ID=Caril.04G065400.mrna1.exon1;Name=Caril.04G065400;Parent=Caril.04G065400.mrna1;Target=Caril.04G065400 1 93 +
Chr04	Pawnee_SHG_gsnapIndex	CDS	6719221	6719313	100	-	0	ID=Caril.04G065400.mrna1.cds1;Name=Caril.04G065400;Parent=Caril.04G065400.mrna1;Target=Caril.04G065400 1 93 +
Chr04	Pawnee_SHG_gsnapIndex	gene	6723608	6725005	.	+	.	ID=Caril.04G065500.path1;Name=Caril.04G065500;Dir=sense;Parent=character(0);
Chr04	Pawnee_SHG_gsnapIndex	mRNA	6723608	6725005	.	+	.	ID=Caril.04G065500.mrna1;Name=Caril.04G065500;Dir=sense;Parent=Caril.04G065500.path1;coverage=99.1;identity=99.8;matches=558;mismatches=1;indels=0;unknowns=0;
Chr04	Pawnee_SHG_gsnapIndex	exon	6723608	6723720	100	+	.	ID=Caril.04G065500.mrna1.exon1;Name=Caril.04G065500;Parent=Caril.04G065500.mrna1;Target=Caril.04G065500 6 118 +
Chr04	Pawnee_SHG_gsnapIndex	CDS	6723705	6723720	100	+	0	ID=Caril.04G065500.mrna1.cds1;Name=Caril.04G065500;Parent=Caril.04G065500.mrna1;Target=Caril.04G065500 103 118 +
Chr04	Pawnee_SHG_gsnapIndex	exon	6723997	6724176	99	+	.	ID=Caril.04G065500.mrna1.exon2;Name=Caril.04G065500;Parent=Caril.04G065500.mrna1;Target=Caril.04G065500 119 298 +
Chr04	Pawnee_SHG_gsnapIndex	CDS	6723997	6724176	99	+	1	ID=Caril.04G065500.mrna1.cds2;Name=Caril.04G065500;Parent=Caril.04G065500.mrna1;Target=Caril.04G065500 119 298 +
Chr04	Pawnee_SHG_gsnapIndex	exon	6724740	6725005	100	+	.	ID=Caril.04G065500.mrna1.exon3;Name=Caril.04G065500;Parent=Caril.04G065500.mrna1;Target=Caril.04G065500 299 564 +
Chr04	Pawnee_SHG_gsnapIndex	CDS	6724740	6725005	100	+	1	ID=Caril.04G065500.mrna1.cds3;Name=Caril.04G065500;Parent=Caril.04G065500.mrna1;Target=Caril.04G065500 299 564 +
Chr04	Pawnee_SHG_gsnapIndex	gene	6728452	6729796	.	+	.	ID=Caril.04G065600.path1;Name=Caril.04G065600;Dir=sense;Parent=character(0);
Chr04	Pawnee_SHG_gsnapIndex	mRNA	6728452	6729796	.	+	.	ID=Caril.04G065600.mrna1;Name=Caril.04G065600;Dir=sense;Parent=Caril.04G065600.path1;coverage=100.0;identity=100.0;matches=507;mismatches=0;indels=0;unknowns=0;
Chr04	Pawnee_SHG_gsnapIndex	exon	6728452	6728815	100	+	.	ID=Caril.04G065600.mrna1.exon1;Name=Caril.04G065600;Parent=Caril.04G065600.mrna1;Target=Caril.04G065600 1 364 +
Chr04	Pawnee_SHG_gsnapIndex	CDS	6728452	6728815	100	+	0	ID=Caril.04G065600.mrna1.cds1;Name=Caril.04G065600;Parent=Caril.04G065600.mrna1;Target=Caril.04G065600 1 364 +
Chr04	Pawnee_SHG_gsnapIndex	exon	6729199	6729290	100	+	.	ID=Caril.04G065600.mrna1.exon2;Name=Caril.04G065600;Parent=Caril.04G065600.mrna1;Target=Caril.04G065600 365 456 +
Chr04	Pawnee_SHG_gsnapIndex	CDS	6729199	6729290	100	+	1	ID=Caril.04G065600.mrna1.cds2;Name=Caril.04G065600;Parent=Caril.04G065600.mrna1;Target=Caril.04G065600 365 456 +
Chr04	Pawnee_SHG_gsnapIndex	exon	6729746	6729796	100	+	.	ID=Caril.04G065600.mrna1.exon3;Name=Caril.04G065600;Parent=Caril.04G065600.mrna1;Target=Caril.04G065600 457 507 +
Chr04	Pawnee_SHG_gsnapIndex	CDS	6729746	6729796	100	+	0	ID=Caril.04G065600.mrna1.cds3;Name=Caril.04G065600;Parent=Caril.04G065600.mrna1;Target=Caril.04G065600 457 507 +
Chr04	Pawnee_SHG_gsnapIndex	gene	6731827	6735711	.	-	.	ID=Caril.04G065700.path1;Name=Caril.04G065700;Dir=indeterminate;Parent=character(0);
Chr04	Pawnee_SHG_gsnapIndex	mRNA	6731827	6735711	.	-	.	ID=Caril.04G065700.mrna1;Name=Caril.04G065700;Dir=indeterminate;Parent=Caril.04G065700.path1;coverage=100.0;identity=99.7;matches=3874;mismatches=11;indels=0;unknowns=0;
Chr04	Pawnee_SHG_gsnapIndex	exon	6731827	6735711	99	-	.	ID=Caril.04G065700.mrna1.exon1;Name=Caril.04G065700;Parent=Caril.04G065700.mrna1;Target=Caril.04G065700 3885 1 .
Chr04	Pawnee_SHG_gsnapIndex	CDS	6731827	6735711	99	-	0	ID=Caril.04G065700.mrna1.cds1;Name=Caril.04G065700;Parent=Caril.04G065700.mrna1;Target=Caril.04G065700 3885 1 .
Chr04	Pawnee_SHG_gsnapIndex	gene	6757930	6758821	.	+	.	ID=Caril.04G065800.path1;Name=Caril.04G065800;Dir=sense;Parent=character(0);
Chr04	Pawnee_SHG_gsnapIndex	mRNA	6757930	6758821	.	+	.	ID=Caril.04G065800.mrna1;Name=Caril.04G065800;Dir=sense;Parent=Caril.04G065800.path1;coverage=100.0;identity=100.0;matches=522;mismatches=0;indels=0;unknowns=0;
Chr04	Pawnee_SHG_gsnapIndex	exon	6757930	6758130	100	+	.	ID=Caril.04G065800.mrna1.exon1;Name=Caril.04G065800;Parent=Caril.04G065800.mrna1;Target=Caril.04G065800 1 201 +
Chr04	Pawnee_SHG_gsnapIndex	CDS	6757930	6758130	100	+	0	ID=Caril.04G065800.mrna1.cds1;Name=Caril.04G065800;Parent=Caril.04G065800.mrna1;Target=Caril.04G065800 1 201 +
Chr04	Pawnee_SHG_gsnapIndex	exon	6758266	6758327	100	+	.	ID=Caril.04G065800.mrna1.exon2;Name=Caril.04G065800;Parent=Caril.04G065800.mrna1;Target=Caril.04G065800 202 263 +
Chr04	Pawnee_SHG_gsnapIndex	CDS	6758266	6758327	100	+	0	ID=Caril.04G065800.mrna1.cds2;Name=Caril.04G065800;Parent=Caril.04G065800.mrna1;Target=Caril.04G065800 202 263 +
Chr04	Pawnee_SHG_gsnapIndex	exon	6758452	6758492	100	+	.	ID=Caril.04G065800.mrna1.exon3;Name=Caril.04G065800;Parent=Caril.04G065800.mrna1;Target=Caril.04G065800 264 304 +
Chr04	Pawnee_SHG_gsnapIndex	CDS	6758452	6758492	100	+	2	ID=Caril.04G065800.mrna1.cds3;Name=Caril.04G065800;Parent=Caril.04G065800.mrna1;Target=Caril.04G065800 264 304 +
Chr04	Pawnee_SHG_gsnapIndex	exon	6758604	6758821	100	+	.	ID=Caril.04G065800.mrna1.exon4;Name=Caril.04G065800;Parent=Caril.04G065800.mrna1;Target=Caril.04G065800 305 522 +
Chr04	Pawnee_SHG_gsnapIndex	CDS	6758604	6758821	100	+	1	ID=Caril.04G065800.mrna1.cds4;Name=Caril.04G065800;Parent=Caril.04G065800.mrna1;Target=Caril.04G065800 305 522 +
Chr04	Pawnee_SHG_gsnapIndex	gene	6761357	6766074	.	-	.	ID=Caril.04G065900.path1;Name=Caril.04G065900;Dir=sense;Parent=character(0);
Chr04	Pawnee_SHG_gsnapIndex	mRNA	6761357	6766074	.	-	.	ID=Caril.04G065900.mrna1;Name=Caril.04G065900;Dir=sense;Parent=Caril.04G065900.path1;coverage=100.0;identity=100.0;matches=1539;mismatches=0;indels=0;unknowns=0;
Chr04	Pawnee_SHG_gsnapIndex	exon	6761357	6761898	100	-	.	ID=Caril.04G065900.mrna1.exon10;Name=Caril.04G065900;Parent=Caril.04G065900.mrna1;Target=Caril.04G065900 998 1539 +
Chr04	Pawnee_SHG_gsnapIndex	CDS	6761357	6761898	100	-	1	ID=Caril.04G065900.mrna1.cds10;Name=Caril.04G065900;Parent=Caril.04G065900.mrna1;Target=Caril.04G065900 998 1539 +
Chr04	Pawnee_SHG_gsnapIndex	exon	6762611	6762702	100	-	.	ID=Caril.04G065900.mrna1.exon9;Name=Caril.04G065900;Parent=Caril.04G065900.mrna1;Target=Caril.04G065900 906 997 +
Chr04	Pawnee_SHG_gsnapIndex	CDS	6762611	6762702	100	-	2	ID=Caril.04G065900.mrna1.cds9;Name=Caril.04G065900;Parent=Caril.04G065900.mrna1;Target=Caril.04G065900 906 997 +
Chr04	Pawnee_SHG_gsnapIndex	exon	6763519	6763662	100	-	.	ID=Caril.04G065900.mrna1.exon8;Name=Caril.04G065900;Parent=Caril.04G065900.mrna1;Target=Caril.04G065900 762 905 +
Chr04	Pawnee_SHG_gsnapIndex	CDS	6763519	6763662	100	-	2	ID=Caril.04G065900.mrna1.cds8;Name=Caril.04G065900;Parent=Caril.04G065900.mrna1;Target=Caril.04G065900 762 905 +
Chr04	Pawnee_SHG_gsnapIndex	exon	6763754	6763800	100	-	.	ID=Caril.04G065900.mrna1.exon7;Name=Caril.04G065900;Parent=Caril.04G065900.mrna1;Target=Caril.04G065900 715 761 +
Chr04	Pawnee_SHG_gsnapIndex	CDS	6763754	6763800	100	-	0	ID=Caril.04G065900.mrna1.cds7;Name=Caril.04G065900;Parent=Caril.04G065900.mrna1;Target=Caril.04G065900 715 761 +
Chr04	Pawnee_SHG_gsnapIndex	exon	6763881	6763939	100	-	.	ID=Caril.04G065900.mrna1.exon6;Name=Caril.04G065900;Parent=Caril.04G065900.mrna1;Target=Caril.04G065900 656 714 +
Chr04	Pawnee_SHG_gsnapIndex	CDS	6763881	6763939	100	-	1	ID=Caril.04G065900.mrna1.cds6;Name=Caril.04G065900;Parent=Caril.04G065900.mrna1;Target=Caril.04G065900 656 714 +
Chr04	Pawnee_SHG_gsnapIndex	exon	6764033	6764193	100	-	.	ID=Caril.04G065900.mrna1.exon5;Name=Caril.04G065900;Parent=Caril.04G065900.mrna1;Target=Caril.04G065900 495 655 +
Chr04	Pawnee_SHG_gsnapIndex	CDS	6764033	6764193	100	-	2	ID=Caril.04G065900.mrna1.cds5;Name=Caril.04G065900;Parent=Caril.04G065900.mrna1;Target=Caril.04G065900 495 655 +
Chr04	Pawnee_SHG_gsnapIndex	exon	6764600	6764784	100	-	.	ID=Caril.04G065900.mrna1.exon4;Name=Caril.04G065900;Parent=Caril.04G065900.mrna1;Target=Caril.04G065900 310 494 +
Chr04	Pawnee_SHG_gsnapIndex	CDS	6764600	6764784	100	-	0	ID=Caril.04G065900.mrna1.cds4;Name=Caril.04G065900;Parent=Caril.04G065900.mrna1;Target=Caril.04G065900 310 494 +
Chr04	Pawnee_SHG_gsnapIndex	exon	6765014	6765085	100	-	.	ID=Caril.04G065900.mrna1.exon3;Name=Caril.04G065900;Parent=Caril.04G065900.mrna1;Target=Caril.04G065900 238 309 +
Chr04	Pawnee_SHG_gsnapIndex	CDS	6765014	6765085	100	-	0	ID=Caril.04G065900.mrna1.cds3;Name=Caril.04G065900;Parent=Caril.04G065900.mrna1;Target=Caril.04G065900 238 309 +
Chr04	Pawnee_SHG_gsnapIndex	exon	6765684	6765743	100	-	.	ID=Caril.04G065900.mrna1.exon2;Name=Caril.04G065900;Parent=Caril.04G065900.mrna1;Target=Caril.04G065900 178 237 +
Chr04	Pawnee_SHG_gsnapIndex	CDS	6765684	6765743	100	-	0	ID=Caril.04G065900.mrna1.cds2;Name=Caril.04G065900;Parent=Caril.04G065900.mrna1;Target=Caril.04G065900 178 237 +
Chr04	Pawnee_SHG_gsnapIndex	exon	6765898	6766074	100	-	.	ID=Caril.04G065900.mrna1.exon1;Name=Caril.04G065900;Parent=Caril.04G065900.mrna1;Target=Caril.04G065900 1 177 +
Chr04	Pawnee_SHG_gsnapIndex	CDS	6765898	6766074	100	-	0	ID=Caril.04G065900.mrna1.cds1;Name=Caril.04G065900;Parent=Caril.04G065900.mrna1;Target=Caril.04G065900 1 177 +
Chr04	Pawnee_SHG_gsnapIndex	gene	6768480	6769880	.	-	.	ID=CiLak.04G066400.path1;Name=CiLak.04G066400;Dir=indeterminate;Parent=character(0);
Chr04	Pawnee_SHG_gsnapIndex	mRNA	6768480	6769880	.	-	.	ID=CiLak.04G066400.mrna1;Name=CiLak.04G066400;Dir=indeterminate;Parent=CiLak.04G066400.path1;coverage=100.0;identity=97.7;matches=1375;mismatches=26;indels=6;unknowns=0;
Chr04	Pawnee_SHG_gsnapIndex	exon	6768480	6769880	97	-	.	ID=CiLak.04G066400.mrna1.exon1;Name=CiLak.04G066400;Parent=CiLak.04G066400.mrna1;Target=CiLak.04G066400 1407 1 .
Chr04	Pawnee_SHG_gsnapIndex	CDS	6768480	6769880	97	-	0	ID=CiLak.04G066400.mrna1.cds1;Name=CiLak.04G066400;Parent=CiLak.04G066400.mrna1;Target=CiLak.04G066400 1407 1 .
Chr04	Pawnee_SHG_gsnapIndex	gene	6774422	6777575	.	+	.	ID=Caril.04G066100.path1;Name=Caril.04G066100;Dir=sense;Parent=character(0);
Chr04	Pawnee_SHG_gsnapIndex	mRNA	6774422	6777575	.	+	.	ID=Caril.04G066100.mrna1;Name=Caril.04G066100;Dir=sense;Parent=Caril.04G066100.path1;coverage=100.0;identity=100.0;matches=990;mismatches=0;indels=0;unknowns=0;
Chr04	Pawnee_SHG_gsnapIndex	exon	6774422	6774729	100	+	.	ID=Caril.04G066100.mrna1.exon1;Name=Caril.04G066100;Parent=Caril.04G066100.mrna1;Target=Caril.04G066100 1 308 +
Chr04	Pawnee_SHG_gsnapIndex	CDS	6774422	6774729	100	+	0	ID=Caril.04G066100.mrna1.cds1;Name=Caril.04G066100;Parent=Caril.04G066100.mrna1;Target=Caril.04G066100 1 308 +
Chr04	Pawnee_SHG_gsnapIndex	exon	6775848	6776011	100	+	.	ID=Caril.04G066100.mrna1.exon2;Name=Caril.04G066100;Parent=Caril.04G066100.mrna1;Target=Caril.04G066100 309 472 +
Chr04	Pawnee_SHG_gsnapIndex	CDS	6775848	6776011	100	+	2	ID=Caril.04G066100.mrna1.cds2;Name=Caril.04G066100;Parent=Caril.04G066100.mrna1;Target=Caril.04G066100 309 472 +
Chr04	Pawnee_SHG_gsnapIndex	exon	6776412	6776575	100	+	.	ID=Caril.04G066100.mrna1.exon3;Name=Caril.04G066100;Parent=Caril.04G066100.mrna1;Target=Caril.04G066100 473 636 +
Chr04	Pawnee_SHG_gsnapIndex	CDS	6776412	6776575	100	+	1	ID=Caril.04G066100.mrna1.cds3;Name=Caril.04G066100;Parent=Caril.04G066100.mrna1;Target=Caril.04G066100 473 636 +
Chr04	Pawnee_SHG_gsnapIndex	exon	6776801	6777039	100	+	.	ID=Caril.04G066100.mrna1.exon4;Name=Caril.04G066100;Parent=Caril.04G066100.mrna1;Target=Caril.04G066100 637 875 +
Chr04	Pawnee_SHG_gsnapIndex	CDS	6776801	6777039	100	+	0	ID=Caril.04G066100.mrna1.cds4;Name=Caril.04G066100;Parent=Caril.04G066100.mrna1;Target=Caril.04G066100 637 875 +
Chr04	Pawnee_SHG_gsnapIndex	exon	6777461	6777575	100	+	.	ID=Caril.04G066100.mrna1.exon5;Name=Caril.04G066100;Parent=Caril.04G066100.mrna1;Target=Caril.04G066100 876 990 +
Chr04	Pawnee_SHG_gsnapIndex	CDS	6777461	6777575	100	+	2	ID=Caril.04G066100.mrna1.cds5;Name=Caril.04G066100;Parent=Caril.04G066100.mrna1;Target=Caril.04G066100 876 990 +
Chr04	Pawnee_SHG_gsnapIndex	gene	6783186	6783956	.	+	.	ID=Caril.04G066200.path1;Name=Caril.04G066200;Dir=indeterminate;Parent=character(0);
Chr04	Pawnee_SHG_gsnapIndex	mRNA	6783186	6783956	.	+	.	ID=Caril.04G066200.mrna1;Name=Caril.04G066200;Dir=indeterminate;Parent=Caril.04G066200.path1;coverage=99.6;identity=99.9;matches=770;mismatches=1;indels=0;unknowns=0;
Chr04	Pawnee_SHG_gsnapIndex	exon	6783186	6783956	99	+	.	ID=Caril.04G066200.mrna1.exon1;Name=Caril.04G066200;Parent=Caril.04G066200.mrna1;Target=Caril.04G066200 771 1 .
Chr04	Pawnee_SHG_gsnapIndex	CDS	6783186	6783956	99	+	0	ID=Caril.04G066200.mrna1.cds1;Name=Caril.04G066200;Parent=Caril.04G066200.mrna1;Target=Caril.04G066200 771 1 .
Chr04	Pawnee_SHG_gsnapIndex	gene	6785006	6785377	.	+	.	ID=Caril.04G066300.path1;Name=Caril.04G066300;Dir=indeterminate;Parent=character(0);
Chr04	Pawnee_SHG_gsnapIndex	mRNA	6785006	6785377	.	+	.	ID=Caril.04G066300.mrna1;Name=Caril.04G066300;Dir=indeterminate;Parent=Caril.04G066300.path1;coverage=100.0;identity=100.0;matches=372;mismatches=0;indels=0;unknowns=0;
Chr04	Pawnee_SHG_gsnapIndex	exon	6785006	6785377	100	+	.	ID=Caril.04G066300.mrna1.exon1;Name=Caril.04G066300;Parent=Caril.04G066300.mrna1;Target=Caril.04G066300 372 1 .
Chr04	Pawnee_SHG_gsnapIndex	CDS	6785006	6785377	100	+	0	ID=Caril.04G066300.mrna1.cds1;Name=Caril.04G066300;Parent=Caril.04G066300.mrna1;Target=Caril.04G066300 372 1 .
Chr04	Pawnee_SHG_gsnapIndex	gene	6787898	6792113	.	-	.	ID=CiLak.04G066800.path1;Name=CiLak.04G066800;Dir=sense;Parent=character(0);
Chr04	Pawnee_SHG_gsnapIndex	mRNA	6787898	6792113	.	-	.	ID=CiLak.04G066800.mrna1;Name=CiLak.04G066800;Dir=sense;Parent=CiLak.04G066800.path1;coverage=100.0;identity=96.5;matches=1326;mismatches=45;indels=3;unknowns=0;
Chr04	Pawnee_SHG_gsnapIndex	exon	6787898	6788644	96	-	.	ID=CiLak.04G066800.mrna1.exon4;Name=CiLak.04G066800;Parent=CiLak.04G066800.mrna1;Target=CiLak.04G066800 628 1374 +
Chr04	Pawnee_SHG_gsnapIndex	CDS	6787898	6788644	96	-	0	ID=CiLak.04G066800.mrna1.cds4;Name=CiLak.04G066800;Parent=CiLak.04G066800.mrna1;Target=CiLak.04G066800 628 1374 +
Chr04	Pawnee_SHG_gsnapIndex	exon	6789236	6789313	94	-	.	ID=CiLak.04G066800.mrna1.exon3;Name=CiLak.04G066800;Parent=CiLak.04G066800.mrna1;Target=CiLak.04G066800 550 627 +
Chr04	Pawnee_SHG_gsnapIndex	CDS	6789236	6789313	94	-	0	ID=CiLak.04G066800.mrna1.cds3;Name=CiLak.04G066800;Parent=CiLak.04G066800.mrna1;Target=CiLak.04G066800 550 627 +
Chr04	Pawnee_SHG_gsnapIndex	exon	6790035	6790235	97	-	.	ID=CiLak.04G066800.mrna1.exon2;Name=CiLak.04G066800;Parent=CiLak.04G066800.mrna1;Target=CiLak.04G066800 349 549 +
Chr04	Pawnee_SHG_gsnapIndex	CDS	6790035	6790235	97	-	0	ID=CiLak.04G066800.mrna1.cds2;Name=CiLak.04G066800;Parent=CiLak.04G066800.mrna1;Target=CiLak.04G066800 349 549 +
Chr04	Pawnee_SHG_gsnapIndex	exon	6791769	6792113	96	-	.	ID=CiLak.04G066800.mrna1.exon1;Name=CiLak.04G066800;Parent=CiLak.04G066800.mrna1;Target=CiLak.04G066800 1 348 +
Chr04	Pawnee_SHG_gsnapIndex	CDS	6791769	6792113	96	-	0	ID=CiLak.04G066800.mrna1.cds1;Name=CiLak.04G066800;Parent=CiLak.04G066800.mrna1;Target=CiLak.04G066800 1 348 +
Chr04	Pawnee_SHG_gsnapIndex	gene	6794761	6795060	.	-	.	ID=Caril.04G066500.path1;Name=Caril.04G066500;Dir=indeterminate;Parent=character(0);
Chr04	Pawnee_SHG_gsnapIndex	mRNA	6794761	6795060	.	-	.	ID=Caril.04G066500.mrna1;Name=Caril.04G066500;Dir=indeterminate;Parent=Caril.04G066500.path1;coverage=100.0;identity=100.0;matches=300;mismatches=0;indels=0;unknowns=0;
Chr04	Pawnee_SHG_gsnapIndex	exon	6794761	6795060	100	-	.	ID=Caril.04G066500.mrna1.exon1;Name=Caril.04G066500;Parent=Caril.04G066500.mrna1;Target=Caril.04G066500 300 1 .
Chr04	Pawnee_SHG_gsnapIndex	CDS	6794761	6795060	100	-	0	ID=Caril.04G066500.mrna1.cds1;Name=Caril.04G066500;Parent=Caril.04G066500.mrna1;Target=Caril.04G066500 300 1 .
Chr04	Pawnee_SHG_gsnapIndex	gene	6802195	6806143	.	-	.	ID=Caril.04G066600.path1;Name=Caril.04G066600;Dir=sense;Parent=character(0);
Chr04	Pawnee_SHG_gsnapIndex	mRNA	6802195	6806143	.	-	.	ID=Caril.04G066600.mrna1;Name=Caril.04G066600;Dir=sense;Parent=Caril.04G066600.path1;coverage=100.0;identity=99.6;matches=1924;mismatches=8;indels=0;unknowns=0;
Chr04	Pawnee_SHG_gsnapIndex	exon	6802195	6802441	99	-	.	ID=Caril.04G066600.mrna1.exon6;Name=Caril.04G066600;Parent=Caril.04G066600.mrna1;Target=Caril.04G066600 1686 1932 +
Chr04	Pawnee_SHG_gsnapIndex	CDS	6802195	6802441	99	-	2	ID=Caril.04G066600.mrna1.cds6;Name=Caril.04G066600;Parent=Caril.04G066600.mrna1;Target=Caril.04G066600 1686 1932 +
Chr04	Pawnee_SHG_gsnapIndex	exon	6802557	6802634	100	-	.	ID=Caril.04G066600.mrna1.exon5;Name=Caril.04G066600;Parent=Caril.04G066600.mrna1;Target=Caril.04G066600 1608 1685 +
Chr04	Pawnee_SHG_gsnapIndex	CDS	6802557	6802634	100	-	2	ID=Caril.04G066600.mrna1.cds5;Name=Caril.04G066600;Parent=Caril.04G066600.mrna1;Target=Caril.04G066600 1608 1685 +
Chr04	Pawnee_SHG_gsnapIndex	exon	6802724	6803116	99	-	.	ID=Caril.04G066600.mrna1.exon4;Name=Caril.04G066600;Parent=Caril.04G066600.mrna1;Target=Caril.04G066600 1215 1607 +
Chr04	Pawnee_SHG_gsnapIndex	CDS	6802724	6803116	99	-	2	ID=Caril.04G066600.mrna1.cds4;Name=Caril.04G066600;Parent=Caril.04G066600.mrna1;Target=Caril.04G066600 1215 1607 +
Chr04	Pawnee_SHG_gsnapIndex	exon	6803222	6803519	99	-	.	ID=Caril.04G066600.mrna1.exon3;Name=Caril.04G066600;Parent=Caril.04G066600.mrna1;Target=Caril.04G066600 917 1214 +
Chr04	Pawnee_SHG_gsnapIndex	CDS	6803222	6803519	99	-	1	ID=Caril.04G066600.mrna1.cds3;Name=Caril.04G066600;Parent=Caril.04G066600.mrna1;Target=Caril.04G066600 917 1214 +
Chr04	Pawnee_SHG_gsnapIndex	exon	6803612	6803822	99	-	.	ID=Caril.04G066600.mrna1.exon2;Name=Caril.04G066600;Parent=Caril.04G066600.mrna1;Target=Caril.04G066600 706 916 +
Chr04	Pawnee_SHG_gsnapIndex	CDS	6803612	6803822	99	-	0	ID=Caril.04G066600.mrna1.cds2;Name=Caril.04G066600;Parent=Caril.04G066600.mrna1;Target=Caril.04G066600 706 916 +
Chr04	Pawnee_SHG_gsnapIndex	exon	6805439	6806143	99	-	.	ID=Caril.04G066600.mrna1.exon1;Name=Caril.04G066600;Parent=Caril.04G066600.mrna1;Target=Caril.04G066600 1 705 +
Chr04	Pawnee_SHG_gsnapIndex	CDS	6805439	6806143	99	-	0	ID=Caril.04G066600.mrna1.cds1;Name=Caril.04G066600;Parent=Caril.04G066600.mrna1;Target=Caril.04G066600 1 705 +
Chr04	Pawnee_SHG_gsnapIndex	gene	6824350	6828235	.	+	.	ID=Caril.04G066700.path1;Name=Caril.04G066700;Dir=sense;Parent=character(0);
Chr04	Pawnee_SHG_gsnapIndex	mRNA	6824350	6828235	.	+	.	ID=Caril.04G066700.mrna1;Name=Caril.04G066700;Dir=sense;Parent=Caril.04G066700.path1;coverage=100.0;identity=100.0;matches=429;mismatches=0;indels=0;unknowns=0;
Chr04	Pawnee_SHG_gsnapIndex	exon	6824350	6824384	100	+	.	ID=Caril.04G066700.mrna1.exon1;Name=Caril.04G066700;Parent=Caril.04G066700.mrna1;Target=Caril.04G066700 1 35 +
Chr04	Pawnee_SHG_gsnapIndex	CDS	6824350	6824384	100	+	0	ID=Caril.04G066700.mrna1.cds1;Name=Caril.04G066700;Parent=Caril.04G066700.mrna1;Target=Caril.04G066700 1 35 +
Chr04	Pawnee_SHG_gsnapIndex	exon	6826590	6826623	100	+	.	ID=Caril.04G066700.mrna1.exon2;Name=Caril.04G066700;Parent=Caril.04G066700.mrna1;Target=Caril.04G066700 36 69 +
Chr04	Pawnee_SHG_gsnapIndex	CDS	6826590	6826623	100	+	2	ID=Caril.04G066700.mrna1.cds2;Name=Caril.04G066700;Parent=Caril.04G066700.mrna1;Target=Caril.04G066700 36 69 +
Chr04	Pawnee_SHG_gsnapIndex	exon	6826726	6826895	100	+	.	ID=Caril.04G066700.mrna1.exon3;Name=Caril.04G066700;Parent=Caril.04G066700.mrna1;Target=Caril.04G066700 70 239 +
Chr04	Pawnee_SHG_gsnapIndex	CDS	6826726	6826895	100	+	0	ID=Caril.04G066700.mrna1.cds3;Name=Caril.04G066700;Parent=Caril.04G066700.mrna1;Target=Caril.04G066700 70 239 +
Chr04	Pawnee_SHG_gsnapIndex	exon	6827007	6827058	100	+	.	ID=Caril.04G066700.mrna1.exon4;Name=Caril.04G066700;Parent=Caril.04G066700.mrna1;Target=Caril.04G066700 240 291 +
Chr04	Pawnee_SHG_gsnapIndex	CDS	6827007	6827058	100	+	2	ID=Caril.04G066700.mrna1.cds4;Name=Caril.04G066700;Parent=Caril.04G066700.mrna1;Target=Caril.04G066700 240 291 +
Chr04	Pawnee_SHG_gsnapIndex	exon	6827944	6828011	100	+	.	ID=Caril.04G066700.mrna1.exon5;Name=Caril.04G066700;Parent=Caril.04G066700.mrna1;Target=Caril.04G066700 292 359 +
Chr04	Pawnee_SHG_gsnapIndex	CDS	6827944	6828011	100	+	0	ID=Caril.04G066700.mrna1.cds5;Name=Caril.04G066700;Parent=Caril.04G066700.mrna1;Target=Caril.04G066700 292 359 +
Chr04	Pawnee_SHG_gsnapIndex	exon	6828166	6828235	100	+	.	ID=Caril.04G066700.mrna1.exon6;Name=Caril.04G066700;Parent=Caril.04G066700.mrna1;Target=Caril.04G066700 360 429 +
Chr04	Pawnee_SHG_gsnapIndex	CDS	6828166	6828235	100	+	2	ID=Caril.04G066700.mrna1.cds6;Name=Caril.04G066700;Parent=Caril.04G066700.mrna1;Target=Caril.04G066700 360 429 +
Chr04	Pawnee_SHG_gsnapIndex	gene	6831557	6833984	.	+	.	ID=CiLak.04G067300.path1;Name=CiLak.04G067300;Dir=sense;Parent=character(0);
Chr04	Pawnee_SHG_gsnapIndex	mRNA	6831557	6833984	.	+	.	ID=CiLak.04G067300.mrna1;Name=CiLak.04G067300;Dir=sense;Parent=CiLak.04G067300.path1;coverage=100.0;identity=98.4;matches=886;mismatches=11;indels=3;unknowns=0;
Chr04	Pawnee_SHG_gsnapIndex	exon	6831557	6831889	100	+	.	ID=CiLak.04G067300.mrna1.exon1;Name=CiLak.04G067300;Parent=CiLak.04G067300.mrna1;Target=CiLak.04G067300 1 333 +
Chr04	Pawnee_SHG_gsnapIndex	CDS	6831557	6831889	100	+	0	ID=CiLak.04G067300.mrna1.cds1;Name=CiLak.04G067300;Parent=CiLak.04G067300.mrna1;Target=CiLak.04G067300 1 333 +
Chr04	Pawnee_SHG_gsnapIndex	exon	6832293	6832411	98	+	.	ID=CiLak.04G067300.mrna1.exon2;Name=CiLak.04G067300;Parent=CiLak.04G067300.mrna1;Target=CiLak.04G067300 334 452 +
Chr04	Pawnee_SHG_gsnapIndex	CDS	6832293	6832411	98	+	0	ID=CiLak.04G067300.mrna1.cds2;Name=CiLak.04G067300;Parent=CiLak.04G067300.mrna1;Target=CiLak.04G067300 334 452 +
Chr04	Pawnee_SHG_gsnapIndex	exon	6833540	6833984	97	+	.	ID=CiLak.04G067300.mrna1.exon3;Name=CiLak.04G067300;Parent=CiLak.04G067300.mrna1;Target=CiLak.04G067300 453 900 +
Chr04	Pawnee_SHG_gsnapIndex	CDS	6833540	6833984	97	+	2	ID=CiLak.04G067300.mrna1.cds3;Name=CiLak.04G067300;Parent=CiLak.04G067300.mrna1;Target=CiLak.04G067300 453 900 +
Chr04	Pawnee_SHG_gsnapIndex	gene	6843573	6851810	.	+	.	ID=CiEll.Q004700.path1;Name=CiEll.Q004700;Dir=indeterminate;Parent=character(0);
Chr04	Pawnee_SHG_gsnapIndex	mRNA	6843573	6851810	.	+	.	ID=CiEll.Q004700.mrna1;Name=CiEll.Q004700;Dir=indeterminate;Parent=CiEll.Q004700.path1;coverage=99.8;identity=93.0;matches=1011;mismatches=37;indels=39;unknowns=0;
Chr04	Pawnee_SHG_gsnapIndex	exon	6843573	6843707	95	+	.	ID=CiEll.Q004700.mrna1.exon1;Name=CiEll.Q004700;Parent=CiEll.Q004700.mrna1;Target=CiEll.Q004700 135 1 .
Chr04	Pawnee_SHG_gsnapIndex	CDS	6843573	6843707	95	+	0	ID=CiEll.Q004700.mrna1.cds1;Name=CiEll.Q004700;Parent=CiEll.Q004700.mrna1;Target=CiEll.Q004700 135 1 .
Chr04	Pawnee_SHG_gsnapIndex	exon	6849730	6850139	95	+	.	ID=CiEll.Q004700.mrna1.exon2;Name=CiEll.Q004700;Parent=CiEll.Q004700.mrna1;Target=CiEll.Q004700 542 136 .
Chr04	Pawnee_SHG_gsnapIndex	CDS	6849730	6850139	95	+	0	ID=CiEll.Q004700.mrna1.cds2;Name=CiEll.Q004700;Parent=CiEll.Q004700.mrna1;Target=CiEll.Q004700 542 136 .
Chr04	Pawnee_SHG_gsnapIndex	exon	6850250	6850424	97	+	.	ID=CiEll.Q004700.mrna1.exon3;Name=CiEll.Q004700;Parent=CiEll.Q004700.mrna1;Target=CiEll.Q004700 723 549 .
Chr04	Pawnee_SHG_gsnapIndex	CDS	6850250	6850424	97	+	2	ID=CiEll.Q004700.mrna1.cds3;Name=CiEll.Q004700;Parent=CiEll.Q004700.mrna1;Target=CiEll.Q004700 723 549 .
Chr04	Pawnee_SHG_gsnapIndex	exon	6850823	6850943	97	+	.	ID=CiEll.Q004700.mrna1.exon4;Name=CiEll.Q004700;Parent=CiEll.Q004700.mrna1;Target=CiEll.Q004700 844 724 .
Chr04	Pawnee_SHG_gsnapIndex	CDS	6850823	6850943	97	+	0	ID=CiEll.Q004700.mrna1.cds4;Name=CiEll.Q004700;Parent=CiEll.Q004700.mrna1;Target=CiEll.Q004700 844 724 .
Chr04	Pawnee_SHG_gsnapIndex	exon	6851601	6851810	81	+	.	ID=CiEll.Q004700.mrna1.exon5;Name=CiEll.Q004700;Parent=CiEll.Q004700.mrna1;Target=CiEll.Q004700 1090 845 .
Chr04	Pawnee_SHG_gsnapIndex	CDS	6851601	6851809	81	+	1	ID=CiEll.Q004700.mrna1.cds5;Name=CiEll.Q004700;Parent=CiEll.Q004700.mrna1;Target=CiEll.Q004700 1089 845 .
Chr04	Pawnee_SHG_gsnapIndex	gene	6878710	6882005	.	+	.	ID=Caril.04G067100.path1;Name=Caril.04G067100;Dir=sense;Parent=character(0);
Chr04	Pawnee_SHG_gsnapIndex	mRNA	6878710	6882005	.	+	.	ID=Caril.04G067100.mrna1;Name=Caril.04G067100;Dir=sense;Parent=Caril.04G067100.path1;coverage=100.0;identity=99.9;matches=875;mismatches=1;indels=0;unknowns=0;
Chr04	Pawnee_SHG_gsnapIndex	exon	6878710	6878884	100	+	.	ID=Caril.04G067100.mrna1.exon1;Name=Caril.04G067100;Parent=Caril.04G067100.mrna1;Target=Caril.04G067100 1 175 +
Chr04	Pawnee_SHG_gsnapIndex	CDS	6878710	6878884	100	+	0	ID=Caril.04G067100.mrna1.cds1;Name=Caril.04G067100;Parent=Caril.04G067100.mrna1;Target=Caril.04G067100 1 175 +
Chr04	Pawnee_SHG_gsnapIndex	exon	6878975	6879093	99	+	.	ID=Caril.04G067100.mrna1.exon2;Name=Caril.04G067100;Parent=Caril.04G067100.mrna1;Target=Caril.04G067100 176 294 +
Chr04	Pawnee_SHG_gsnapIndex	CDS	6878975	6879093	99	+	1	ID=Caril.04G067100.mrna1.cds2;Name=Caril.04G067100;Parent=Caril.04G067100.mrna1;Target=Caril.04G067100 176 294 +
Chr04	Pawnee_SHG_gsnapIndex	exon	6879198	6879269	100	+	.	ID=Caril.04G067100.mrna1.exon3;Name=Caril.04G067100;Parent=Caril.04G067100.mrna1;Target=Caril.04G067100 295 366 +
Chr04	Pawnee_SHG_gsnapIndex	CDS	6879198	6879269	100	+	0	ID=Caril.04G067100.mrna1.cds3;Name=Caril.04G067100;Parent=Caril.04G067100.mrna1;Target=Caril.04G067100 295 366 +
Chr04	Pawnee_SHG_gsnapIndex	exon	6880116	6880259	100	+	.	ID=Caril.04G067100.mrna1.exon4;Name=Caril.04G067100;Parent=Caril.04G067100.mrna1;Target=Caril.04G067100 367 510 +
Chr04	Pawnee_SHG_gsnapIndex	CDS	6880116	6880259	100	+	0	ID=Caril.04G067100.mrna1.cds4;Name=Caril.04G067100;Parent=Caril.04G067100.mrna1;Target=Caril.04G067100 367 510 +
Chr04	Pawnee_SHG_gsnapIndex	exon	6880378	6880531	100	+	.	ID=Caril.04G067100.mrna1.exon5;Name=Caril.04G067100;Parent=Caril.04G067100.mrna1;Target=Caril.04G067100 511 664 +
Chr04	Pawnee_SHG_gsnapIndex	CDS	6880378	6880531	100	+	0	ID=Caril.04G067100.mrna1.cds5;Name=Caril.04G067100;Parent=Caril.04G067100.mrna1;Target=Caril.04G067100 511 664 +
Chr04	Pawnee_SHG_gsnapIndex	exon	6881794	6882005	100	+	.	ID=Caril.04G067100.mrna1.exon6;Name=Caril.04G067100;Parent=Caril.04G067100.mrna1;Target=Caril.04G067100 665 876 +
Chr04	Pawnee_SHG_gsnapIndex	CDS	6881794	6882005	100	+	1	ID=Caril.04G067100.mrna1.cds6;Name=Caril.04G067100;Parent=Caril.04G067100.mrna1;Target=Caril.04G067100 665 876 +
Chr04	Pawnee_SHG_gsnapIndex	gene	6883177	6885838	.	-	.	ID=Caril.04G067200.path1;Name=Caril.04G067200;Dir=sense;Parent=character(0);
Chr04	Pawnee_SHG_gsnapIndex	mRNA	6883177	6885838	.	-	.	ID=Caril.04G067200.mrna1;Name=Caril.04G067200;Dir=sense;Parent=Caril.04G067200.path1;coverage=100.0;identity=99.8;matches=901;mismatches=2;indels=0;unknowns=0;
Chr04	Pawnee_SHG_gsnapIndex	exon	6883177	6883209	100	-	.	ID=Caril.04G067200.mrna1.exon10;Name=Caril.04G067200;Parent=Caril.04G067200.mrna1;Target=Caril.04G067200 871 903 +
Chr04	Pawnee_SHG_gsnapIndex	CDS	6883177	6883209	100	-	0	ID=Caril.04G067200.mrna1.cds10;Name=Caril.04G067200;Parent=Caril.04G067200.mrna1;Target=Caril.04G067200 871 903 +
Chr04	Pawnee_SHG_gsnapIndex	exon	6883313	6883399	98	-	.	ID=Caril.04G067200.mrna1.exon9;Name=Caril.04G067200;Parent=Caril.04G067200.mrna1;Target=Caril.04G067200 784 870 +
Chr04	Pawnee_SHG_gsnapIndex	CDS	6883313	6883399	98	-	0	ID=Caril.04G067200.mrna1.cds9;Name=Caril.04G067200;Parent=Caril.04G067200.mrna1;Target=Caril.04G067200 784 870 +
Chr04	Pawnee_SHG_gsnapIndex	exon	6883495	6883596	100	-	.	ID=Caril.04G067200.mrna1.exon8;Name=Caril.04G067200;Parent=Caril.04G067200.mrna1;Target=Caril.04G067200 682 783 +
Chr04	Pawnee_SHG_gsnapIndex	CDS	6883495	6883596	100	-	0	ID=Caril.04G067200.mrna1.cds8;Name=Caril.04G067200;Parent=Caril.04G067200.mrna1;Target=Caril.04G067200 682 783 +
Chr04	Pawnee_SHG_gsnapIndex	exon	6883933	6884025	100	-	.	ID=Caril.04G067200.mrna1.exon7;Name=Caril.04G067200;Parent=Caril.04G067200.mrna1;Target=Caril.04G067200 589 681 +
Chr04	Pawnee_SHG_gsnapIndex	CDS	6883933	6884025	100	-	0	ID=Caril.04G067200.mrna1.cds7;Name=Caril.04G067200;Parent=Caril.04G067200.mrna1;Target=Caril.04G067200 589 681 +
Chr04	Pawnee_SHG_gsnapIndex	exon	6884695	6884811	99	-	.	ID=Caril.04G067200.mrna1.exon6;Name=Caril.04G067200;Parent=Caril.04G067200.mrna1;Target=Caril.04G067200 472 588 +
Chr04	Pawnee_SHG_gsnapIndex	CDS	6884695	6884811	99	-	0	ID=Caril.04G067200.mrna1.cds6;Name=Caril.04G067200;Parent=Caril.04G067200.mrna1;Target=Caril.04G067200 472 588 +
Chr04	Pawnee_SHG_gsnapIndex	exon	6884954	6885049	100	-	.	ID=Caril.04G067200.mrna1.exon5;Name=Caril.04G067200;Parent=Caril.04G067200.mrna1;Target=Caril.04G067200 376 471 +
Chr04	Pawnee_SHG_gsnapIndex	CDS	6884954	6885049	100	-	0	ID=Caril.04G067200.mrna1.cds5;Name=Caril.04G067200;Parent=Caril.04G067200.mrna1;Target=Caril.04G067200 376 471 +
Chr04	Pawnee_SHG_gsnapIndex	exon	6885144	6885209	100	-	.	ID=Caril.04G067200.mrna1.exon4;Name=Caril.04G067200;Parent=Caril.04G067200.mrna1;Target=Caril.04G067200 310 375 +
Chr04	Pawnee_SHG_gsnapIndex	CDS	6885144	6885209	100	-	0	ID=Caril.04G067200.mrna1.cds4;Name=Caril.04G067200;Parent=Caril.04G067200.mrna1;Target=Caril.04G067200 310 375 +
Chr04	Pawnee_SHG_gsnapIndex	exon	6885308	6885382	100	-	.	ID=Caril.04G067200.mrna1.exon3;Name=Caril.04G067200;Parent=Caril.04G067200.mrna1;Target=Caril.04G067200 235 309 +
Chr04	Pawnee_SHG_gsnapIndex	CDS	6885308	6885382	100	-	0	ID=Caril.04G067200.mrna1.cds3;Name=Caril.04G067200;Parent=Caril.04G067200.mrna1;Target=Caril.04G067200 235 309 +
Chr04	Pawnee_SHG_gsnapIndex	exon	6885511	6885633	100	-	.	ID=Caril.04G067200.mrna1.exon2;Name=Caril.04G067200;Parent=Caril.04G067200.mrna1;Target=Caril.04G067200 112 234 +
Chr04	Pawnee_SHG_gsnapIndex	CDS	6885511	6885633	100	-	0	ID=Caril.04G067200.mrna1.cds2;Name=Caril.04G067200;Parent=Caril.04G067200.mrna1;Target=Caril.04G067200 112 234 +
Chr04	Pawnee_SHG_gsnapIndex	exon	6885728	6885838	100	-	.	ID=Caril.04G067200.mrna1.exon1;Name=Caril.04G067200;Parent=Caril.04G067200.mrna1;Target=Caril.04G067200 1 111 +
Chr04	Pawnee_SHG_gsnapIndex	CDS	6885728	6885838	100	-	0	ID=Caril.04G067200.mrna1.cds1;Name=Caril.04G067200;Parent=Caril.04G067200.mrna1;Target=Caril.04G067200 1 111 +
Chr04	Pawnee_SHG_gsnapIndex	gene	6892010	6893507	.	+	.	ID=Caril.04G067300.path1;Name=Caril.04G067300;Dir=sense;Parent=character(0);
Chr04	Pawnee_SHG_gsnapIndex	mRNA	6892010	6893507	.	+	.	ID=Caril.04G067300.mrna1;Name=Caril.04G067300;Dir=sense;Parent=Caril.04G067300.path1;coverage=100.0;identity=99.9;matches=1049;mismatches=1;indels=0;unknowns=0;
Chr04	Pawnee_SHG_gsnapIndex	exon	6892010	6892247	100	+	.	ID=Caril.04G067300.mrna1.exon1;Name=Caril.04G067300;Parent=Caril.04G067300.mrna1;Target=Caril.04G067300 1 238 +
Chr04	Pawnee_SHG_gsnapIndex	CDS	6892010	6892247	100	+	0	ID=Caril.04G067300.mrna1.cds1;Name=Caril.04G067300;Parent=Caril.04G067300.mrna1;Target=Caril.04G067300 1 238 +
Chr04	Pawnee_SHG_gsnapIndex	exon	6892442	6892698	100	+	.	ID=Caril.04G067300.mrna1.exon2;Name=Caril.04G067300;Parent=Caril.04G067300.mrna1;Target=Caril.04G067300 239 495 +
Chr04	Pawnee_SHG_gsnapIndex	CDS	6892442	6892698	100	+	1	ID=Caril.04G067300.mrna1.cds2;Name=Caril.04G067300;Parent=Caril.04G067300.mrna1;Target=Caril.04G067300 239 495 +
Chr04	Pawnee_SHG_gsnapIndex	exon	6892808	6892954	100	+	.	ID=Caril.04G067300.mrna1.exon3;Name=Caril.04G067300;Parent=Caril.04G067300.mrna1;Target=Caril.04G067300 496 642 +
Chr04	Pawnee_SHG_gsnapIndex	CDS	6892808	6892954	100	+	0	ID=Caril.04G067300.mrna1.cds3;Name=Caril.04G067300;Parent=Caril.04G067300.mrna1;Target=Caril.04G067300 496 642 +
Chr04	Pawnee_SHG_gsnapIndex	exon	6893100	6893507	99	+	.	ID=Caril.04G067300.mrna1.exon4;Name=Caril.04G067300;Parent=Caril.04G067300.mrna1;Target=Caril.04G067300 643 1050 +
Chr04	Pawnee_SHG_gsnapIndex	CDS	6893100	6893507	99	+	0	ID=Caril.04G067300.mrna1.cds4;Name=Caril.04G067300;Parent=Caril.04G067300.mrna1;Target=Caril.04G067300 643 1050 +
Chr04	Pawnee_SHG_gsnapIndex	gene	6917218	6918846	.	-	.	ID=Caril.04G067400.path1;Name=Caril.04G067400;Dir=indeterminate;Parent=character(0);
Chr04	Pawnee_SHG_gsnapIndex	mRNA	6917218	6918846	.	-	.	ID=Caril.04G067400.mrna1;Name=Caril.04G067400;Dir=indeterminate;Parent=Caril.04G067400.path1;coverage=100.0;identity=100.0;matches=1629;mismatches=0;indels=0;unknowns=0;
Chr04	Pawnee_SHG_gsnapIndex	exon	6917218	6918846	100	-	.	ID=Caril.04G067400.mrna1.exon1;Name=Caril.04G067400;Parent=Caril.04G067400.mrna1;Target=Caril.04G067400 1629 1 .
Chr04	Pawnee_SHG_gsnapIndex	CDS	6917218	6918846	100	-	0	ID=Caril.04G067400.mrna1.cds1;Name=Caril.04G067400;Parent=Caril.04G067400.mrna1;Target=Caril.04G067400 1629 1 .
```
