## Supplementary Data 5 for "Dissecting the regulatory and genomic drivers of the dichogamy determining G-locus in pecan": SIData05_nucmerInGlocus.paf

```
Lakota_Major_Chr04	657804	1435	17227	+	Lakota_Mahan_Chr04	869447	0	15820	15749	15829	0	NM:i:80	cg:Z:889M1D107M2I193M1D1155M1D681M4D3359M22D1038M6D2232M1I432M2D5171M3I316M3I210M
Lakota_Major_Chr04	657804	493726	493949	+	Lakota_Mahan_Chr04	869447	15821	16043	209	223	0	NM:i:14	cg:Z:57M1I165M
Lakota_Major_Chr04	657804	499948	500162	-	Lakota_Mahan_Chr04	869447	15821	16042	188	221	0	NM:i:33	cg:Z:77M1D59M1D2M5D76M
Lakota_Major_Chr04	657804	17218	41696	+	Lakota_Mahan_Chr04	869447	16042	40542	24321	24520	0	NM:i:199	cg:Z:122M2I2M5I194M9D2409M1D3M1D1004M1D166M6D476M1I396M2I2663M7I4322M1D30M1D5245M1D3927M1D153M1I334M3D1M1D1M4D1424M1I505M1I72M2D247M10D762M
Lakota_Major_Chr04	657804	41699	99996	+	Lakota_Mahan_Chr04	869447	40673	98973	58153	58331	0	NM:i:178	cg:Z:165M5D4611M26I6696M1D17035M2I112M1D2387M1I3736M1I4347M1D10606M1D912M3D2170M1I499M9D2M4D560M2D797M1D1138M1D1292M1D883M4D318M
Lakota_Major_Chr04	657804	517802	519111	-	Lakota_Mahan_Chr04	869447	58697	60007	1187	1310	0	NM:i:123	cg:Z:1298M1D11M
Lakota_Major_Chr04	657804	247624	248911	+	Lakota_Mahan_Chr04	869447	99386	100673	1232	1287	0	NM:i:55	cg:Z:1287M
Lakota_Major_Chr04	657804	250258	253022	+	Lakota_Mahan_Chr04	869447	100672	103436	2614	2764	0	NM:i:150	cg:Z:2764M
Lakota_Major_Chr04	657804	99990	100532	+	Lakota_Mahan_Chr04	869447	104397	104939	529	542	0	NM:i:13	cg:Z:542M
Lakota_Major_Chr04	657804	105394	109917	+	Lakota_Mahan_Chr04	869447	104930	109496	4465	4576	0	NM:i:111	cg:Z:31M1I501M24D409M2I365M3I31M25D436M2D82M1D863M3I9M1I126M1D1660M
Lakota_Major_Chr04	657804	186919	187761	-	Lakota_Mahan_Chr04	869447	109495	110353	816	859	0	NM:i:43	cg:Z:482M1I310M4D2M2D2M2D1M3D1M3D2M3D41M
Lakota_Major_Chr04	657804	571846	572491	+	Lakota_Mahan_Chr04	869447	109496	110142	609	650	0	NM:i:41	cg:Z:147M2I81M4D3M1D74M1I171M1I165M
Lakota_Major_Chr04	657804	572490	572754	+	Lakota_Mahan_Chr04	869447	110293	110557	261	264	0	NM:i:3	cg:Z:264M
Lakota_Major_Chr04	657804	572661	572747	+	Lakota_Mahan_Chr04	869447	110571	110657	85	86	0	NM:i:1	cg:Z:86M
Lakota_Major_Chr04	657804	185982	186920	-	Lakota_Mahan_Chr04	869447	110549	111444	842	940	0	NM:i:98	cg:Z:202M43I453M1D187M1I21M1I3M1D27M
Lakota_Major_Chr04	657804	407356	407778	-	Lakota_Mahan_Chr04	869447	110887	111310	398	423	0	NM:i:25	cg:Z:319M1D103M
Lakota_Major_Chr04	657804	573798	574729	+	Lakota_Mahan_Chr04	869447	111447	112375	871	932	0	NM:i:61	cg:Z:772M1I6M2I34M1D92M1I23M
Lakota_Major_Chr04	657804	184702	185639	-	Lakota_Mahan_Chr04	869447	111447	112375	867	939	0	NM:i:72	cg:Z:91M2I653M1I5M1D21M1I7M2I34M1D42M3I49M2I24M
Lakota_Major_Chr04	657804	142831	145038	+	Lakota_Mahan_Chr04	869447	110739	112944	2089	2209	0	NM:i:120	cg:Z:467M1D229M2I243M1D180M1I1017M1I67M
Lakota_Major_Chr04	657804	109912	123585	+	Lakota_Mahan_Chr04	869447	112944	126559	13537	13674	0	NM:i:137	cg:Z:472M1I39M34I4466M1I549M7I306M2I353M1I5M1D1025M4I550M7I3483M2I2366M
Lakota_Major_Chr04	657804	125036	135980	+	Lakota_Mahan_Chr04	869447	126550	137490	10906	10945	0	NM:i:39	cg:Z:2343M1I473M1D3111M4I5012M
Lakota_Major_Chr04	657804	136437	142600	+	Lakota_Mahan_Chr04	869447	137491	143653	6125	6164	0	NM:i:39	cg:Z:197M1I1247M1I4637M1D80M
Lakota_Major_Chr04	657804	571846	572661	+	Lakota_Mahan_Chr04	869447	142879	143725	760	851	0	NM:i:91	cg:Z:147M2I81M4D3M1D74M1I171M1I153M12D7M16D117M1D3M1D5M1I2M1D47M
Lakota_Major_Chr04	657804	142563	167993	+	Lakota_Mahan_Chr04	869447	143571	168991	25123	25522	0	NM:i:399	cg:Z:2945M2D811M3I1882M2D254M4I221M1I130M16D608M12D662M8I456M7I512M1D846M11D43M1D111M4D23M2D76M14I142M1I130M1I340M4D17M1D2088M3I1436M1D1171M3I232M1D47M3D263M1I30M1D1201M2D433M1I680M2D808M1D135M1D69M1D251M6D3M3D416M1I285M8I79M1D382M1I175M21I393M13I55M1I63M4D127M1I98M9I302M9D3897M
Lakota_Major_Chr04	657804	185985	186750	-	Lakota_Mahan_Chr04	869447	143777	144540	710	765	0	NM:i:55	cg:Z:6M1I708M1I49M
Lakota_Major_Chr04	657804	168833	172150	+	Lakota_Mahan_Chr04	869447	168990	172287	3270	3324	0	NM:i:54	cg:Z:1420M3D134M22I608M2D49M1I53M2D435M3I460M1I131M
Lakota_Major_Chr04	657804	172145	184322	+	Lakota_Mahan_Chr04	869447	175411	187598	11807	12194	0	NM:i:387	cg:Z:1241M1I974M1D2496M2I418M1I595M12D4M1D602M1D87M1I1511M1I916M1I569M1D2543M1D214M
Lakota_Major_Chr04	657804	187760	188392	+	Lakota_Mahan_Chr04	869447	180293	180922	576	632	0	NM:i:56	cg:Z:101M1I148M1I238M1I142M
Lakota_Major_Chr04	657804	288289	288848	+	Lakota_Mahan_Chr04	869447	180882	181440	529	559	0	NM:i:30	cg:Z:5M1I553M
Lakota_Major_Chr04	657804	306968	307526	+	Lakota_Mahan_Chr04	869447	180882	181440	529	558	0	NM:i:29	cg:Z:558M
Lakota_Major_Chr04	657804	299212	299886	+	Lakota_Mahan_Chr04	869447	181032	181705	629	674	0	NM:i:45	cg:Z:644M1I29M
Lakota_Major_Chr04	657804	300653	306861	+	Lakota_Mahan_Chr04	869447	181868	188047	5824	6209	0	NM:i:385	cg:Z:585M2I899M1I2458M1I1570M1D319M7I1M5I5M3I1M10I322M1I18M
Lakota_Major_Chr04	657804	337484	343817	-	Lakota_Mahan_Chr04	869447	181868	188172	5876	6338	0	NM:i:462	cg:Z:32M1I127M1D1232M1I93M1I486M1I1977M1I425M1D1118M1D21M2D316M7I1M5I5M3I1M10I327M4I138M
Lakota_Major_Chr04	657804	205052	211440	+	Lakota_Mahan_Chr04	869447	181868	188228	5969	6389	0	NM:i:420	cg:Z:1485M1I2457M1I1570M1D319M7I1M5I5M6I1M7I322M1I168M1I31M
Lakota_Major_Chr04	657804	177159	177636	+	Lakota_Mahan_Chr04	869447	187694	188171	447	477	0	NM:i:30	cg:Z:477M
Lakota_Major_Chr04	657804	187891	191211	+	Lakota_Mahan_Chr04	869447	187694	191029	3219	3338	0	NM:i:119	cg:Z:358M1I606M1D439M1I186M2D536M11D427M2D3M1D338M1I312M1D112M
Lakota_Major_Chr04	657804	287903	288427	+	Lakota_Mahan_Chr04	869447	187707	188228	463	529	0	NM:i:66	cg:Z:322M1I34M1I3M1D2M1D7M2D7M1I1M1I5M1I5M1I55M1D2M1I42M1I31M
Lakota_Major_Chr04	657804	289159	289500	+	Lakota_Mahan_Chr04	869447	187707	188047	319	341	0	NM:i:22	cg:Z:322M1I18M
Lakota_Major_Chr04	657804	191202	206723	+	Lakota_Mahan_Chr04	869447	191209	206757	15362	15591	0	NM:i:229	cg:Z:415M2I1407M6I809M10D885M1I2313M1D674M2I844M2I1429M1I888M2I343M16I137M1D142M10I1231M1D17M2D537M55D961M1I2446M
Lakota_Major_Chr04	657804	306123	306861	+	Lakota_Mahan_Chr04	869447	202707	203448	718	741	0	NM:i:23	cg:Z:27M1D21M2D690M
Lakota_Major_Chr04	657804	210520	211860	+	Lakota_Mahan_Chr04	869447	202707	204050	1313	1343	0	NM:i:30	cg:Z:27M1D21M2D1292M
Lakota_Major_Chr04	657804	337462	338348	-	Lakota_Mahan_Chr04	869447	202707	203595	832	891	0	NM:i:59	cg:Z:26M2D21M3D676M3I160M
Lakota_Major_Chr04	657804	248911	250255	+	Lakota_Mahan_Chr04	869447	202707	204051	1213	1356	0	NM:i:143	cg:Z:27M1D21M4D608M1I35M1I12M2I9M1D3M1D1M1D116M1I2M1D28M1D20M1D16M1I11M3I1M3I223M1D199M
Lakota_Major_Chr04	657804	288846	289500	+	Lakota_Mahan_Chr04	869447	202794	203448	636	654	0	NM:i:18	cg:Z:654M
Lakota_Major_Chr04	657804	287504	288848	+	Lakota_Mahan_Chr04	869447	202706	204051	1276	1349	0	NM:i:73	cg:Z:28M1D21M1D704M1D16M2D7M1I5M1I6M2I553M
Lakota_Major_Chr04	657804	342145	346309	-	Lakota_Mahan_Chr04	869447	202706	206757	3846	4174	0	NM:i:328	cg:Z:26M2D22M2D665M31I4M28I2M4I140M1I73M32I1M6I3M11I3M4I2M2I200M1D459M4D133M1I41M1I629M1I127M1D1232M1I279M
Lakota_Major_Chr04	657804	299215	302326	+	Lakota_Mahan_Chr04	869447	203646	206757	3007	3114	0	NM:i:107	cg:Z:665M3D134M1I1223M2I1086M
Lakota_Major_Chr04	657804	203586	204015	+	Lakota_Mahan_Chr04	869447	206753	207184	419	431	0	NM:i:12	cg:Z:350M2D79M
Lakota_Major_Chr04	657804	211431	214632	+	Lakota_Mahan_Chr04	869447	206753	209956	3165	3203	0	NM:i:38	cg:Z:351M2D2850M
Lakota_Major_Chr04	657804	374905	376929	+	Lakota_Mahan_Chr04	869447	209948	211995	1778	2083	0	NM:i:305	cg:Z:111M9I40M1I13M1D3M2D14M1D45M1I15M2D37M1D9M2D21M3D5M1D12M2I2M1I33M1I3M1D5M1D15M4I5M1D27M1I3M1D79M1I11M1D4M1I166M1D1M1D4M9D108M1D145M1I7M2I8M2I31M1I264M2I12M1D11M1D237M5D3M3D1M3D6M10D9M1I20M1I60M1D69M1I5M1D62M1D80M1I28M1D14M1I6M1D16M1D88M1I15M
Lakota_Major_Chr04	657804	290408	291946	-	Lakota_Mahan_Chr04	869447	209948	211476	1356	1553	0	NM:i:197	cg:Z:96M1I16M8I47M1D8M2D72M1D33M1I8M1D8M1D14M1D14M1I8M1I9M1I2M1I30M1I8M1D3M1D46M1I3M1D79M1I11M1D4M1I166M1D124M1D153M1I9M1D26M1I110M1I151M2I16M1D119M2I120M
Lakota_Major_Chr04	657804	368158	369775	+	Lakota_Mahan_Chr04	869447	210353	211996	1434	1660	0	NM:i:226	cg:Z:26M1I3M1D79M1I11M1D4M1I166M1D1M1D4M9D108M1D145M1I7M2I8M2I31M1I264M2I12M1D11M1D237M5D3M3D1M3D6M10D9M1I20M1I60M1D69M1I5M1D62M1D80M1I28M1D14M1I6M1D16M1D88M1I16M
Lakota_Major_Chr04	657804	297733	299216	-	Lakota_Mahan_Chr04	869447	209954	211476	1308	1545	0	NM:i:237	cg:Z:90M1I16M8I47M1D8M2D72M1D50M1D14M1D14M1I8M1I9M1I2M1I9M1I21M1I8M1D3M1D46M1I3M1D79M1I11M1D4M1I166M1D124M1D153M1I9M1D26M1I110M1I121M27D1M2D5M5D4M15D107M2I120M
Lakota_Major_Chr04	657804	297090	297614	-	Lakota_Mahan_Chr04	869447	211472	211996	480	533	0	NM:i:53	cg:Z:9M1I27M1D38M1I50M2D27M1I50M1I5M1D62M1D27M2D51M3I1M1I44M1D4M1I16M1D104M
Lakota_Major_Chr04	657804	214625	223254	+	Lakota_Mahan_Chr04	869447	211995	220612	8578	8631	0	NM:i:53	cg:Z:1563M2D680M2I586M6I2254M2I2439M2I1064M2I29M
Lakota_Major_Chr04	657804	229069	234513	+	Lakota_Mahan_Chr04	869447	220609	226076	5308	5515	0	NM:i:207	cg:Z:119M1I373M8I475M2D272M1I760M32D192M14I71M5I1445M1I336M11D443M1I289M7I7M1I4M6I88M14D16M3D5M6D99M1I111M3D108M1I10M1I173M
Lakota_Major_Chr04	657804	235341	235554	+	Lakota_Mahan_Chr04	869447	226075	226294	199	219	0	NM:i:20	cg:Z:44M4D12M2D157M
Lakota_Major_Chr04	657804	235567	237941	+	Lakota_Mahan_Chr04	869447	226490	228875	2314	2392	0	NM:i:78	cg:Z:86M1D351M9D803M1D758M3D213M1I5M5I39M3D77M1I4M1D31M
Lakota_Major_Chr04	657804	210516	211860	+	Lakota_Mahan_Chr04	869447	229854	231194	1276	1345	0	NM:i:69	cg:Z:35M2I332M2I356M1D419M1I197M
Lakota_Major_Chr04	657804	306119	307526	+	Lakota_Mahan_Chr04	869447	229854	231195	1275	1407	0	NM:i:132	cg:Z:29M2I338M2I352M1I12M3I8M4I1M2I2M5I3M12I1M1I2M1I2M1I6M5I1M3I8M9I1M3I1M2I5M4I2M1I1M1I3M1I5M1I1M1I359M1I198M
Lakota_Major_Chr04	657804	202730	208049	+	Lakota_Mahan_Chr04	869447	229858	235219	5121	5376	0	NM:i:255	cg:Z:26M2I337M2I218M40D4M15D79M1D419M1I462M5I193M1D84M1I1426M3I226M1I1830M
Lakota_Major_Chr04	657804	345384	346308	-	Lakota_Mahan_Chr04	869447	229858	230779	856	925	0	NM:i:69	cg:Z:24M1I342M2I530M1D2M1I22M
Lakota_Major_Chr04	657804	249545	249891	+	Lakota_Mahan_Chr04	869447	230552	230899	331	347	0	NM:i:16	cg:Z:334M1D12M
Lakota_Major_Chr04	657804	177562	178428	+	Lakota_Mahan_Chr04	869447	230581	231460	801	882	0	NM:i:81	cg:Z:311M12D4M1D83M1I176M1D5M1I83M1D6M1I167M1D28M
Lakota_Major_Chr04	657804	287505	288848	+	Lakota_Mahan_Chr04	869447	229858	231195	1256	1347	0	NM:i:91	cg:Z:25M2I29M1I309M2I356M1D28M1D16M2D7M1I5M1I1M1I5M1I354M1I198M
Lakota_Major_Chr04	657804	299212	303652	+	Lakota_Mahan_Chr04	869447	230788	235219	4282	4441	0	NM:i:159	cg:Z:209M1I463M1I128M1I64M1D84M1I1074M2I347M3I231M1I1830M
Lakota_Major_Chr04	657804	340818	345261	-	Lakota_Mahan_Chr04	869447	230784	235219	4244	4445	0	NM:i:201	cg:Z:804M1I41M1I23M1D84M1I521M1I127M1D772M3I228M1I227M1I585M1I1021M
Lakota_Major_Chr04	657804	178592	181589	+	Lakota_Mahan_Chr04	869447	232226	235219	2821	2998	0	NM:i:177	cg:Z:932M3I231M1I1230M1I572M1D27M
Lakota_Major_Chr04	657804	304838	306848	+	Lakota_Mahan_Chr04	869447	235224	237232	1918	2010	0	NM:i:92	cg:Z:1165M1I149M1I694M
Lakota_Major_Chr04	657804	209235	211449	+	Lakota_Mahan_Chr04	869447	235224	237437	2089	2216	0	NM:i:127	cg:Z:1165M1I149M1I688M1D180M1I2M1D27M
Lakota_Major_Chr04	657804	336956	339632	-	Lakota_Mahan_Chr04	869447	235224	237910	2521	2690	0	NM:i:169	cg:Z:192M1D972M1I172M1D670M2I197M1I100M12D369M
Lakota_Major_Chr04	657804	182774	184342	+	Lakota_Mahan_Chr04	869447	235224	236792	1454	1570	0	NM:i:116	cg:Z:1165M1I145M1I240M1D6M1D10M
Lakota_Major_Chr04	657804	248909	249577	+	Lakota_Mahan_Chr04	869447	236506	237175	634	670	0	NM:i:36	cg:Z:32M1I22M2D613M
Lakota_Major_Chr04	657804	287505	288436	+	Lakota_Mahan_Chr04	869447	236508	237437	869	936	0	NM:i:67	cg:Z:25M1I30M1I663M1D32M1D16M2D7M1I5M1I1M1I5M1I111M1I2M1D27M
Lakota_Major_Chr04	657804	288846	289487	+	Lakota_Mahan_Chr04	869447	236591	237232	622	641	0	NM:i:19	cg:Z:641M
Lakota_Major_Chr04	657804	237941	244656	+	Lakota_Mahan_Chr04	869447	241491	248177	6505	6742	0	NM:i:237	cg:Z:258M2D39M2I90M1D269M2I147M5D5M5D3M1D98M2D184M2I4081M2I148M31I48M4D584M6I1M2I171M4D264M6I2M1I1M2I174M1D60M1D20M1D12M
Lakota_Major_Chr04	657804	408085	409027	-	Lakota_Mahan_Chr04	869447	248667	249613	882	963	0	NM:i:81	cg:Z:156M3D34M1D432M13D1M3D44M1D38M15I2M1I5M1I213M
Lakota_Major_Chr04	657804	407514	408190	-	Lakota_Mahan_Chr04	869447	249356	250020	627	676	0	NM:i:49	cg:Z:37M1I1M5I1M1I2M1I3M4I620M
Lakota_Major_Chr04	657804	187025	187760	-	Lakota_Mahan_Chr04	869447	255559	256287	682	735	0	NM:i:53	cg:Z:270M1I40M5I165M1I253M
Lakota_Major_Chr04	657804	571845	573161	+	Lakota_Mahan_Chr04	869447	255558	256909	1243	1361	0	NM:i:118	cg:Z:156M2I76M5D34M1I40M6I165M1I175M28D201M8D3M4D456M
Lakota_Major_Chr04	657804	141827	142605	+	Lakota_Mahan_Chr04	869447	255559	256332	721	779	0	NM:i:58	cg:Z:270M1I40M5I374M1D88M
Lakota_Major_Chr04	657804	100665	100757	-	Lakota_Mahan_Chr04	869447	258577	258669	92	92	0	NM:i:0	cg:Z:92M
Lakota_Major_Chr04	657804	244830	245518	+	Lakota_Mahan_Chr04	869447	279979	280660	649	690	0	NM:i:41	cg:Z:47M2I99M1D123M1I3M1D100M2I39M1I174M3I94M
Lakota_Major_Chr04	657804	573798	574770	-	Lakota_Mahan_Chr04	869447	281238	282206	838	979	0	NM:i:141	cg:Z:18M1I39M1I21M1D18M1I13M1D30M1I14M1D32M2I30M1D4M1I22M3I1M1I304M1D71M2D344M
Lakota_Major_Chr04	657804	142881	144469	-	Lakota_Mahan_Chr04	869447	281277	282856	1375	1596	0	NM:i:221	cg:Z:39M1D18M1I13M1D30M1I53M1D53M3I2M1I372M2D108M1D239M2I182M1I6M1D31M1I11M1D251M1I99M5I34M1I30M
Lakota_Major_Chr04	657804	407356	407778	+	Lakota_Mahan_Chr04	869447	282343	282764	367	423	0	NM:i:56	cg:Z:87M1I11M1D251M1I71M
Lakota_Major_Chr04	657804	185985	186631	+	Lakota_Mahan_Chr04	869447	282212	282850	554	648	0	NM:i:94	cg:Z:24M1D2M1I12M1I179M1I11M1D251M1I99M5I34M1I24M
Lakota_Major_Chr04	657804	572872	573452	-	Lakota_Mahan_Chr04	869447	282212	282788	496	583	0	NM:i:87	cg:Z:24M1D2M1I19M1I81M1I2M1D56M1I32M1I11M1D251M1I84M1I11M
Lakota_Major_Chr04	657804	408405	409028	+	Lakota_Mahan_Chr04	869447	283215	283838	560	631	0	NM:i:71	cg:Z:142M1D82M1I87M5D118M1D37M1D36M7I113M
Lakota_Major_Chr04	657804	571846	572509	-	Lakota_Mahan_Chr04	869447	283180	283837	606	668	0	NM:i:62	cg:Z:260M1I93M1I35M1I38M5D78M1I36M7I112M
Lakota_Major_Chr04	657804	187067	187766	+	Lakota_Mahan_Chr04	869447	283152	283843	636	701	0	NM:i:65	cg:Z:120M1D2M1I165M1I129M1I119M1D36M7I118M
Lakota_Major_Chr04	657804	141827	142519	-	Lakota_Mahan_Chr04	869447	283152	283837	622	694	0	NM:i:72	cg:Z:210M1D77M1I129M1I119M1D36M7I112M
Lakota_Major_Chr04	657804	571846	572731	+	Lakota_Mahan_Chr04	869447	304491	305374	872	885	0	NM:i:13	cg:Z:309M1I174M1I400M
Lakota_Major_Chr04	657804	186812	187763	-	Lakota_Mahan_Chr04	869447	304488	305497	900	1016	0	NM:i:116	cg:Z:150M2D81M4I3M1I250M1I178M5D6M9D2M3D12M1D6M1I100M14D4M31D152M
Lakota_Major_Chr04	657804	572732	575116	+	Lakota_Mahan_Chr04	869447	305482	307873	2306	2393	0	NM:i:87	cg:Z:304M8D233M1I1480M1I101M1D264M
Lakota_Major_Chr04	657804	407353	408026	-	Lakota_Mahan_Chr04	869447	305411	306080	623	681	0	NM:i:58	cg:Z:41M8I3M4I345M6D2M2D270M
Lakota_Major_Chr04	657804	184323	186554	-	Lakota_Mahan_Chr04	869447	305632	307872	2112	2246	0	NM:i:134	cg:Z:156M2D2M2D10M2D2M2D836M2I766M3I49M1I40M6D101M1D263M
Lakota_Major_Chr04	657804	245509	245622	+	Lakota_Mahan_Chr04	869447	323494	323607	107	113	0	NM:i:6	cg:Z:113M
Lakota_Major_Chr04	657804	560602	560777	+	Lakota_Mahan_Chr04	869447	324272	324446	161	175	0	NM:i:14	cg:Z:170M1I4M
Lakota_Major_Chr04	657804	245622	246120	+	Lakota_Mahan_Chr04	869447	324833	325336	441	520	0	NM:i:79	cg:Z:91M1D5M1D2M1D2M2D3M2D34M1I4M1I123M10D57M1D1M1D2M1D18M1I1M6I76M2D23M4I4M2I8M1I1M1I26M
Lakota_Major_Chr04	657804	255553	255952	-	Lakota_Mahan_Chr04	869447	326105	326512	361	415	0	NM:i:54	cg:Z:44M2I82M8D1M1D7M3D10M4D82M1I53M1I34M1I54M3I24M
Lakota_Major_Chr04	657804	260288	260477	+	Lakota_Mahan_Chr04	869447	328032	328222	171	191	0	NM:i:20	cg:Z:20M1I149M2D19M
Lakota_Major_Chr04	657804	260472	260575	+	Lakota_Mahan_Chr04	869447	329298	329399	98	103	0	NM:i:5	cg:Z:39M2I62M
Lakota_Major_Chr04	657804	261075	261433	+	Lakota_Mahan_Chr04	869447	331951	332289	317	366	0	NM:i:49	cg:Z:78M3I6M2I42M3I37M1I7M8D47M5I34M3I16M11I63M
Lakota_Major_Chr04	657804	264055	265260	+	Lakota_Mahan_Chr04	869447	333011	334169	1095	1215	0	NM:i:120	cg:Z:35M3I49M2D18M2D31M1I1M2I229M10I23M2D190M2D42M4I104M2I1M16I301M2I3M1I14M14I54M2I10M1D3M1D40M
Lakota_Major_Chr04	657804	124768	124862	-	Lakota_Mahan_Chr04	869447	339972	340067	93	95	0	NM:i:2	cg:Z:8M1D86M
Lakota_Major_Chr04	657804	100657	100747	+	Lakota_Mahan_Chr04	869447	339982	340072	90	90	0	NM:i:0	cg:Z:90M
Lakota_Major_Chr04	657804	532292	532381	-	Lakota_Mahan_Chr04	869447	339983	340072	89	89	0	NM:i:0	cg:Z:89M
Lakota_Major_Chr04	657804	46415	46503	-	Lakota_Mahan_Chr04	869447	339984	340072	88	88	0	NM:i:0	cg:Z:88M
Lakota_Major_Chr04	657804	324191	324268	+	Lakota_Mahan_Chr04	869447	339984	340061	77	77	0	NM:i:0	cg:Z:77M
Lakota_Major_Chr04	657804	570410	570494	-	Lakota_Mahan_Chr04	869447	339990	340074	84	84	0	NM:i:0	cg:Z:84M
Lakota_Major_Chr04	657804	265795	266127	+	Lakota_Mahan_Chr04	869447	358584	358927	299	345	0	NM:i:46	cg:Z:21M2D49M1I100M1D2M2D1M3D10M1D1M2D4M1D65M1I63M1D14M
Lakota_Major_Chr04	657804	266381	266602	+	Lakota_Mahan_Chr04	869447	359409	359639	205	232	0	NM:i:27	cg:Z:55M2I89M7D27M2D6M2D42M
Lakota_Major_Chr04	657804	266611	268184	+	Lakota_Mahan_Chr04	869447	359777	361344	1490	1594	0	NM:i:104	cg:Z:8M1I73M1D11M1I8M1I23M4I97M12D91M4I2M2I1M4I225M8D827M2I13M8I167M
Lakota_Major_Chr04	657804	262266	262702	-	Lakota_Mahan_Chr04	869447	360932	361346	395	437	0	NM:i:42	cg:Z:189M1D15M2I27M3I3M11I102M4I33M3I44M
Lakota_Major_Chr04	657804	268316	272158	+	Lakota_Mahan_Chr04	869447	361346	365114	3593	3862	0	NM:i:269	cg:Z:44M6D15M1D295M16I8M3I7M4I160M4I9M1I81M2I1M1I3M3I1M1I1067M1D245M31I61M4D722M3I95M5I4M12I360M2D8M5D73M8I472M1D17M
Lakota_Major_Chr04	657804	261854	262132	-	Lakota_Mahan_Chr04	869447	361346	361613	250	280	0	NM:i:30	cg:Z:41M2D19M8I83M4I97M1I25M
Lakota_Major_Chr04	657804	272505	272771	+	Lakota_Mahan_Chr04	869447	366908	367169	240	268	0	NM:i:28	cg:Z:30M2I5M1I14M2D13M4I197M
Lakota_Major_Chr04	657804	273038	273409	+	Lakota_Mahan_Chr04	869447	372654	373027	354	375	0	NM:i:21	cg:Z:59M1D185M3D89M2I36M
Lakota_Major_Chr04	657804	273433	275805	+	Lakota_Mahan_Chr04	869447	377831	380211	2298	2389	0	NM:i:91	cg:Z:47M8D63M1D79M3I3M1I382M1I43M1I127M1D2M1D140M6D1365M1I65M2I47M
Lakota_Major_Chr04	657804	276916	279105	+	Lakota_Mahan_Chr04	869447	387404	389515	1891	2253	0	NM:i:362	cg:Z:26M7D34M3I90M10I34M1D13M2I46M4I13M1I13M7I34M3D20M1D46M5I12M1I42M3D24M2D7M1D7M1D1M1D6M1D5M2D5M2I35M4I119M3I78M10D3M1D14M2D111M12D17M1D45M10D2M1D83M1I2M2I5M9I2M16I1M1I2M1I2M2I4M3I1M1I3M2I90M4I28M3D167M1D191M5I2M3I2M1I5M1I16M12I2M10I46M1I27M3I45M1I82M3I117M5I39M10I37M3I144M
Lakota_Major_Chr04	657804	408034	409027	-	Lakota_Mahan_Chr04	869447	392970	393966	944	1013	0	NM:i:69	cg:Z:153M2D469M13D1M3D36M1D8M1D42M8I1M8I2M1I264M
Lakota_Major_Chr04	657804	407350	408190	-	Lakota_Mahan_Chr04	869447	393658	394476	769	845	0	NM:i:76	cg:Z:41M8I3M4I213M3I1M1I17M1I2M1I5M1I6M1D11M1I5M3I2M2I1M1I4M1I11M1D1M1D1M2D489M
Lakota_Major_Chr04	657804	184323	186534	-	Lakota_Mahan_Chr04	869447	394053	396261	2089	2218	0	NM:i:129	cg:Z:986M2I683M3I30M1D50M3I49M2I39M6D364M
Lakota_Major_Chr04	657804	572836	575115	+	Lakota_Mahan_Chr04	869447	393987	396261	2170	2280	0	NM:i:110	cg:Z:429M1I1306M3I30M1D101M1I39M1I368M
Lakota_Major_Chr04	657804	143540	144469	+	Lakota_Mahan_Chr04	869447	394948	395877	860	930	0	NM:i:70	cg:Z:232M1D180M1I516M
Lakota_Major_Chr04	657804	279105	279544	+	Lakota_Mahan_Chr04	869447	398626	399068	397	455	0	NM:i:58	cg:Z:51M2I35M7I112M4D7M5D49M2D5M1D23M1D10M1I35M3D39M3I60M
Lakota_Major_Chr04	657804	280443	284571	+	Lakota_Mahan_Chr04	869447	399197	403367	3903	4238	0	NM:i:335	cg:Z:106M2D90M5D19M2D10M6D9M2I50M1I2M7I24M1D40M10D36M1D116M4D89M22D355M6D142M3I1M1I6M1I5M2I1M1I224M31D33M9I2M1I25M1I36M3D213M13I273M3D74M4I248M1D278M1I244M4I111M3I1M1I4M2D4M4I350M2I349M6D169M7I86M1D37M2D46M1D5M1D147M
Lakota_Major_Chr04	657804	284570	284799	+	Lakota_Mahan_Chr04	869447	404074	404305	212	231	0	NM:i:19	cg:Z:26M2D203M
Lakota_Major_Chr04	657804	309881	311321	+	Lakota_Mahan_Chr04	869447	409743	411182	1382	1449	0	NM:i:67	cg:Z:30M1I52M1D883M1I63M2D8M1D153M4I5M1I5M1I12M1D4M2D8M1D4M1D177M1I9M1I17M
Lakota_Major_Chr04	657804	311322	311504	+	Lakota_Mahan_Chr04	869447	411345	411526	170	182	0	NM:i:12	cg:Z:154M1I27M
Lakota_Major_Chr04	657804	311529	311615	+	Lakota_Mahan_Chr04	869447	419090	419176	84	86	0	NM:i:2	cg:Z:86M
Lakota_Major_Chr04	657804	311868	311967	+	Lakota_Mahan_Chr04	869447	420113	420212	97	99	0	NM:i:2	cg:Z:99M
Lakota_Major_Chr04	657804	311965	312701	+	Lakota_Mahan_Chr04	869447	420671	421342	631	749	0	NM:i:118	cg:Z:11M1I258M1I1M1I4M2I34M13D81M67I167M3I68M3I34M
Lakota_Major_Chr04	657804	312818	314018	+	Lakota_Mahan_Chr04	869447	421341	422486	1086	1210	0	NM:i:124	cg:Z:26M1D57M1I39M4I14M2I231M17I55M19I14M1I219M2I118M3I9M3I62M1I61M9D119M1I69M11I42M
Lakota_Major_Chr04	657804	314419	319299	+	Lakota_Mahan_Chr04	869447	422488	427262	4548	4910	0	NM:i:362	cg:Z:80M1D13M1I1M3I110M2I38M1D2M1I3M2I1M1I6M1I832M8I2M1I80M1I288M4D79M1I42M2I152M1D87M55I214M2D120M1I490M3I49M1D33M1I35M2D85M2D291M33I383M8I204M4I26M1D93M2I112M1I134M3D363M2I23M1I37M1I7M1D50M11D179M
Lakota_Major_Chr04	657804	320031	320240	+	Lakota_Mahan_Chr04	869447	428348	428560	190	220	0	NM:i:30	cg:Z:25M2I1M1I2M4I40M10D31M1D49M1I53M
Lakota_Major_Chr04	657804	320269	320585	+	Lakota_Mahan_Chr04	869447	429707	430035	297	328	0	NM:i:31	cg:Z:199M12D117M
Lakota_Major_Chr04	657804	320737	320986	+	Lakota_Mahan_Chr04	869447	430214	430460	228	249	0	NM:i:21	cg:Z:199M2I24M1I23M
Lakota_Major_Chr04	657804	320982	321452	+	Lakota_Mahan_Chr04	869447	431220	431689	440	477	0	NM:i:37	cg:Z:31M4D15M1D5M1D3M1D356M4I8M4I44M
Lakota_Major_Chr04	657804	321504	322095	+	Lakota_Mahan_Chr04	869447	432238	432816	557	591	0	NM:i:34	cg:Z:298M7I4M2I120M3I111M1I45M
Lakota_Major_Chr04	657804	322231	322363	+	Lakota_Mahan_Chr04	869447	432836	432965	122	132	0	NM:i:10	cg:Z:106M1I2M2I21M
Lakota_Major_Chr04	657804	328859	330771	+	Lakota_Mahan_Chr04	869447	435141	437059	1831	1934	0	NM:i:103	cg:Z:60M2I326M3I2M1I94M1D90M7I24M8D541M7D359M2I311M3D42M1I23M2D10M1D14M
Lakota_Major_Chr04	657804	331751	332078	+	Lakota_Mahan_Chr04	869447	437270	437593	305	333	0	NM:i:28	cg:Z:16M2D1M1D98M3D29M8I162M2I11M
Lakota_Major_Chr04	657804	332109	333186	+	Lakota_Mahan_Chr04	869447	437808	438843	988	1077	0	NM:i:89	cg:Z:39M3I1M1I272M1I586M2I6M4I2M1I3M6I2M10I2M6I2M4I3M1I7M2I56M1I54M
Lakota_Major_Chr04	657804	333300	333614	+	Lakota_Mahan_Chr04	869447	439162	439469	284	317	0	NM:i:33	cg:Z:85M3D27M4I7M4I86M1I64M1I35M
Lakota_Major_Chr04	657804	365507	365792	+	Lakota_Mahan_Chr04	869447	448732	449016	254	286	0	NM:i:32	cg:Z:50M1I192M1I3M1D38M
Lakota_Major_Chr04	657804	297091	297634	-	Lakota_Mahan_Chr04	869447	455034	455584	503	553	0	NM:i:50	cg:Z:60M1D13M1D16M1D14M1D73M2I112M1D29M2D75M2D28M1I17M1D103M
Lakota_Major_Chr04	657804	289766	290309	-	Lakota_Mahan_Chr04	869447	455034	455584	504	553	0	NM:i:49	cg:Z:60M1D13M1D16M1D14M1D73M2I112M1D29M2D75M2D28M1I17M1D103M
Lakota_Major_Chr04	657804	369296	369774	+	Lakota_Mahan_Chr04	869447	455100	455584	436	488	0	NM:i:52	cg:Z:25M1D19M1D46M1I22M1I117M1D77M3D21M2D8M1D19M1I17M1D88M1I15M
Lakota_Major_Chr04	657804	376451	376934	+	Lakota_Mahan_Chr04	869447	455100	455590	441	494	0	NM:i:53	cg:Z:25M1D19M1D46M1I22M1I117M1D77M3D21M2D8M1D19M1I17M1D88M1I16M1D4M
Lakota_Major_Chr04	657804	248909	250255	-	Lakota_Mahan_Chr04	869447	456343	457689	1218	1413	0	NM:i:195	cg:Z:5M1D194M1D184M46I2M21I225M48D6M13D378M2D234M2D51M
Lakota_Major_Chr04	657804	287505	288848	-	Lakota_Mahan_Chr04	869447	456343	457687	1270	1347	0	NM:i:77	cg:Z:5M1D541M1I20M1I14M1D475M2D228M1I57M
Lakota_Major_Chr04	657804	299213	299621	-	Lakota_Mahan_Chr04	869447	456342	456751	393	409	0	NM:i:16	cg:Z:6M1D402M
Lakota_Major_Chr04	657804	300653	307526	-	Lakota_Mahan_Chr04	869447	456343	463155	6594	6876	0	NM:i:282	cg:Z:5M1D549M1I5M1I3M1I4M1I2M3I2M2I1M1I3M2I1M11I6M4I4M4I7M1I2M1I2M10I1M3I3M5I2M2I1M4I7M4I2M1I444M2D5166M2I587M
Lakota_Major_Chr04	657804	205052	211860	-	Lakota_Mahan_Chr04	869447	456344	463155	6560	6811	0	NM:i:251	cg:Z:4M1D1051M2D5753M
Lakota_Major_Chr04	657804	202730	204017	-	Lakota_Mahan_Chr04	869447	456342	457687	1231	1345	0	NM:i:114	cg:Z:6M1D695M11D2M7D6M4D2M10D2M7D1M3D4M13D284M2D285M
Lakota_Major_Chr04	657804	345384	346308	+	Lakota_Mahan_Chr04	869447	456761	457687	851	928	0	NM:i:77	cg:Z:19M1I5M1D166M1I448M2D253M1D31M
Lakota_Major_Chr04	657804	337462	343817	+	Lakota_Mahan_Chr04	869447	456800	463155	6009	6361	0	NM:i:352	cg:Z:152M3I448M2D235M1D22M1D1116M1D2400M1I586M1I1230M1D124M1I36M
Lakota_Major_Chr04	657804	288846	289500	-	Lakota_Mahan_Chr04	869447	456947	457603	628	656	0	NM:i:28	cg:Z:453M2D201M
Lakota_Major_Chr04	657804	176771	177654	-	Lakota_Mahan_Chr04	869447	456805	457687	803	887	0	NM:i:84	cg:Z:160M1D322M5I111M2D254M1D31M
Lakota_Major_Chr04	657804	176771	184342	-	Lakota_Mahan_Chr04	869447	457402	464924	7017	7593	0	NM:i:576	cg:Z:10M1D6M1D1790M1D970M1D569M1I2426M1I10M1I23M1I44M1I58M1D3M2D48M1D503M9D1M4D319M42I2M19I322M5I365M1D31M
Lakota_Major_Chr04	657804	287415	287506	-	Lakota_Mahan_Chr04	869447	457596	457687	90	91	0	NM:i:1	cg:Z:91M
Lakota_Major_Chr04	657804	344585	346308	+	Lakota_Mahan_Chr04	869447	463318	464924	1503	1726	0	NM:i:223	cg:Z:26M1I18M1D419M1D192M55I86M1I141M4I5M59I687M1D29M
Lakota_Major_Chr04	657804	299212	299885	-	Lakota_Mahan_Chr04	869447	463318	463991	645	674	0	NM:i:29	cg:Z:26M1I18M1D628M
Lakota_Major_Chr04	657804	202730	204284	-	Lakota_Mahan_Chr04	869447	463316	464924	1483	1610	0	NM:i:127	cg:Z:8M1I20M1I18M1D920M11D2M7D6M4D2M10D2M7D1M3D4M5D1M2D6M3D2M3D560M
Lakota_Major_Chr04	657804	210517	211860	-	Lakota_Mahan_Chr04	869447	463584	464927	1293	1343	0	NM:i:50	cg:Z:1343M
Lakota_Major_Chr04	657804	306883	307526	-	Lakota_Mahan_Chr04	869447	463583	464288	626	705	0	NM:i:79	cg:Z:465M62D178M
Lakota_Major_Chr04	657804	287494	288848	-	Lakota_Mahan_Chr04	869447	463583	464934	1283	1355	0	NM:i:72	cg:Z:546M1I20M1I14M1D703M1I57M1I10M
Lakota_Major_Chr04	657804	248909	250255	-	Lakota_Mahan_Chr04	869447	463583	464926	1217	1411	0	NM:i:194	cg:Z:199M1D132M57I3M10I273M1I34M62D581M2D56M
Lakota_Major_Chr04	657804	336957	338351	+	Lakota_Mahan_Chr04	869447	463584	464927	1253	1409	0	NM:i:156	cg:Z:198M1D168M12D98M1I141M4I5M61I661M1D25M1D32M
Lakota_Major_Chr04	657804	289522	289766	-	Lakota_Mahan_Chr04	869447	463982	464288	238	306	0	NM:i:68	cg:Z:66M62D178M
Lakota_Major_Chr04	657804	306120	306760	-	Lakota_Mahan_Chr04	869447	464287	464927	617	640	0	NM:i:23	cg:Z:640M
Lakota_Major_Chr04	657804	288846	289500	-	Lakota_Mahan_Chr04	869447	464186	464840	631	654	0	NM:i:23	cg:Z:654M
Lakota_Major_Chr04	657804	223499	224829	-	Lakota_Mahan_Chr04	869447	478396	479713	1186	1332	0	NM:i:146	cg:Z:164M1D69M1I36M1I47M1I450M3I31M1I2M1I3M1I3M1I4M2I6M1I63M1I107M1I315M1D15M
Lakota_Major_Chr04	657804	573798	574656	+	Lakota_Mahan_Chr04	869447	489808	490663	794	858	0	NM:i:64	cg:Z:776M1I1M1I49M1I29M
Lakota_Major_Chr04	657804	185026	185639	-	Lakota_Mahan_Chr04	869447	489808	490419	569	613	0	NM:i:44	cg:Z:91M2I520M
Lakota_Major_Chr04	657804	184793	185639	-	Lakota_Mahan_Chr04	869447	495447	496287	770	846	0	NM:i:76	cg:Z:91M2I685M3I48M1I16M
Lakota_Major_Chr04	657804	350607	351695	+	Lakota_Mahan_Chr04	869447	516002	517057	987	1095	0	NM:i:108	cg:Z:41M2D58M2D23M7I159M4I30M1I291M2I4M14I1M2I138M6I19M2D71M2I2M1I1M1I47M1D163M
Lakota_Major_Chr04	657804	351682	355376	+	Lakota_Mahan_Chr04	869447	524326	528064	3470	3797	0	NM:i:327	cg:Z:495M9I141M19D2M7D2M4D2M1D16M2D28M1D428M14D233M2I4M1I2M1I124M13D212M27I419M8D516M3I370M2I240M10I27M1I27M3D49M1I8M31D182M2I108M
Lakota_Major_Chr04	657804	355938	356710	+	Lakota_Mahan_Chr04	869447	528085	528872	720	815	0	NM:i:95	cg:Z:26M1I30M3D1M1D1M4D2M1D3M2D1M3D45M5D1M1D1M1D3M4D25M2D54M1I74M8I22M1D6M4D2M8D6M2D1M1D289M18I151M
Lakota_Major_Chr04	657804	356705	357053	+	Lakota_Mahan_Chr04	869447	529351	529705	325	362	0	NM:i:37	cg:Z:71M2D1M3D1M1D71M5I5M1I5M1I18M1I99M8D69M
Lakota_Major_Chr04	657804	357085	359637	+	Lakota_Mahan_Chr04	869447	530486	533084	2382	2667	0	NM:i:285	cg:Z:220M5D9M3D101M8D5M1D1M1D7M5D1M1D3M1D1M1D50M2I175M6I177M8D61M3D456M9D1M3D248M1I15M4I2M2I7M7I1M1I2M1I1M2I4M7I3M2I2M4I1M4I1M1I1M1I3M1I2M1I3M5I34M1D272M4D57M2D5M3D7M2D6M4D3M2D6M1D2M2D2M2D1M3D4M4D4M3D1M4D1M2D2M9D2M1D2M1D26M3D36M4I61M3I48M4D25M3I73M1D32M6D7M2D34M3I78M1I2M3I86M
Lakota_Major_Chr04	657804	359963	360684	+	Lakota_Mahan_Chr04	869447	533276	534013	695	740	0	NM:i:45	cg:Z:338M3D227M10D64M3D24M3D32M3I33M
Lakota_Major_Chr04	657804	367619	367772	+	Lakota_Mahan_Chr04	869447	536627	536780	143	154	0	NM:i:11	cg:Z:66M1I82M1D4M
Lakota_Major_Chr04	657804	378203	382455	+	Lakota_Mahan_Chr04	869447	542081	546342	3967	4284	0	NM:i:317	cg:Z:16M2D111M1D2M1D55M2I200M1D96M1I260M1D52M1D84M1I389M1D134M3D38M7D156M1D536M1I357M1D53M2D106M1I163M1I183M5D4M1D3M1D96M12I1M1I385M2D81M1I327M1D112M1I93M1I136M
Lakota_Major_Chr04	657804	382456	390136	+	Lakota_Mahan_Chr04	869447	547690	555416	7215	7807	0	NM:i:592	cg:Z:28M1I100M1I127M1I12M1D221M3I1M1I66M8I2M4I3M2I1M1I465M2D3M1D5M16D5M1D29M1I3M4I188M8D79M1D15M2I66M1I15M3D316M1D38M4D22M2I213M2I38M2I53M3I873M3I722M14I153M1I227M4I55M1D10M1I37M1D47M1I146M14D1M1D4M2D2M1D1M4D12M2D50M1D103M1D27M6I48M2D135M34D147M9D85M3D11M1D58M1I176M1D154M2D1028M1D131M8I9M1I75M2D81M1D22M3D120M1I18M1I480M1D165M1D72M
Lakota_Major_Chr04	657804	390145	390282	+	Lakota_Mahan_Chr04	869447	561027	561164	133	137	0	NM:i:4	cg:Z:137M
Lakota_Major_Chr04	657804	395439	403296	+	Lakota_Mahan_Chr04	869447	561156	569030	7359	8007	0	NM:i:648	cg:Z:431M1I7M4D4M1D591M8I185M1I157M3D365M9I188M1I52M1I3M4I203M1D1M18D4M15D1M1D352M2D174M14I1M1I61M1D168M2D151M1D100M1D518M30I8M18I3M5I3M2I4M4I275M1D19M2D13M5D10M3D7M2D138M1I2M1I103M1I64M2D99M19D4M1D178M13D369M1I307M3I193M24D1142M2D100M1I287M6I232M18D21M6D225M3I10M2D41M10I118M4I1M3I31M
Lakota_Major_Chr04	657804	202730	203316	+	Lakota_Mahan_Chr04	869447	570342	570927	550	586	0	NM:i:36	cg:Z:27M1I558M
Lakota_Major_Chr04	657804	337423	338348	-	Lakota_Mahan_Chr04	869447	570342	571264	847	927	0	NM:i:80	cg:Z:47M1D675M4I174M1D2M1I22M
Lakota_Major_Chr04	657804	176771	180123	+	Lakota_Mahan_Chr04	869447	570342	573626	3016	3367	0	NM:i:351	cg:Z:396M5I501M1D2M1I13M1I2M1D10M62I110M6D4M6D549M5I4M3I40M2I52M1D23M1I152M1I79M1I1146M1I186M
Lakota_Major_Chr04	657804	300666	302186	+	Lakota_Mahan_Chr04	869447	572111	573626	1427	1520	0	NM:i:93	cg:Z:102M1I81M1I387M2I759M1I186M
Lakota_Major_Chr04	657804	205065	206583	+	Lakota_Mahan_Chr04	869447	572111	573626	1419	1518	0	NM:i:99	cg:Z:102M1I81M1I1146M1I186M
Lakota_Major_Chr04	657804	180816	184342	+	Lakota_Mahan_Chr04	869447	573628	577155	3251	3531	0	NM:i:280	cg:Z:174M1I324M1I249M1D720M1I250M1D1275M1D274M1I240M1D6M1D10M
Lakota_Major_Chr04	657804	302883	306861	+	Lakota_Mahan_Chr04	869447	573632	577608	3729	3982	0	NM:i:253	cg:Z:494M1I966M1I1530M1D273M1I364M1I163M1I4M1D127M2D33M1I18M
Lakota_Major_Chr04	657804	337454	341587	-	Lakota_Mahan_Chr04	869447	573632	577763	3816	4139	0	NM:i:323	cg:Z:492M1I972M1I681M1D844M1D295M1D341M1I163M1I4M1D127M2D38M4I168M
Lakota_Major_Chr04	657804	207280	211846	+	Lakota_Mahan_Chr04	869447	573632	578198	4261	4573	0	NM:i:312	cg:Z:494M1I969M1I1527M1D278M1I358M1I164M1I4M1D127M2D33M1I334M1I111M1D1M2D159M
Lakota_Major_Chr04	657804	176771	177667	+	Lakota_Mahan_Chr04	869447	576871	577763	814	899	0	NM:i:85	cg:Z:389M1I6M5I289M2D101M1I6M1D98M
Lakota_Major_Chr04	657804	344853	345261	-	Lakota_Mahan_Chr04	869447	577799	578210	376	412	0	NM:i:36	cg:Z:124M1I83M1D28M3D172M
Lakota_Major_Chr04	657804	411422	412791	+	Lakota_Mahan_Chr04	869447	579644	581026	1174	1403	0	NM:i:229	cg:Z:6M1D5M1D83M8I50M10D34M1D18M1I54M1D2M1I110M3I7M1I183M1I78M1D23M1I183M4I175M10D1M8D6M1D57M1I273M
Lakota_Major_Chr04	657804	412789	413132	+	Lakota_Mahan_Chr04	869447	581392	581719	314	345	0	NM:i:31	cg:Z:133M1I14M1D24M11I1M1I5M1I1M1I11M3I29M1D107M
Lakota_Major_Chr04	657804	413408	413714	+	Lakota_Mahan_Chr04	869447	602856	603157	259	316	0	NM:i:57	cg:Z:18M1D1M1D12M1I6M1I2M1I14M1I83M4I19M2D1M1D33M1D3M1D10M3D34M7I55M
Lakota_Major_Chr04	657804	414131	421618	+	Lakota_Mahan_Chr04	869447	603989	611507	7073	7643	0	NM:i:570	cg:Z:41M1D41M5D43M1D39M1D8M2D5M2D8M2D220M12I5M2I601M1D422M1I329M1D388M10I18M2D427M2D6M1D122M17I293M3D2M11D122M6D7M5D7M3D551M1D5M3D1M3D3M1D4M1I7M3D2M3D80M1D408M8I6M1I6M3I3M3I3M2I107M18D3M34D2M9D107M8D278M2I376M11I20M7D28M21I64M1I11M1D15M1D273M1I1M1I8M3D31M6I2M2I244M2I165M1I39M2I209M2D2M2D10M1I436M4D5M1I101M3I47M1I7M1I20M2I192M3D173M4I106M2I47M
Lakota_Major_Chr04	657804	421859	422969	+	Lakota_Mahan_Chr04	869447	611501	612619	1085	1119	0	NM:i:34	cg:Z:452M6D98M3D528M1I31M
Lakota_Major_Chr04	657804	176771	178428	+	Lakota_Mahan_Chr04	869447	612982	614651	1525	1676	0	NM:i:151	cg:Z:396M5I267M2D55M1D75M1D304M12D4M1D83M1I176M1D5M1I256M1D29M
Lakota_Major_Chr04	657804	248911	249586	+	Lakota_Mahan_Chr04	869447	612982	613659	634	679	0	NM:i:45	cg:Z:25M1I22M2D505M1I3M1D99M1D19M
Lakota_Major_Chr04	657804	336957	346310	-	Lakota_Mahan_Chr04	869447	612980	622292	8768	9391	0	NM:i:623	cg:Z:659M2D61M1I69M1D133M1I100M12D60M1D11M68I690M1I41M1I141M1D488M1I127M1D1232M1I584M1I2399M1D1118M1D19M1D610M2D32M1D36M3I63M1D133M1I100M12D78M1D290M
Lakota_Major_Chr04	657804	249585	249891	+	Lakota_Mahan_Chr04	869447	613783	614090	297	307	0	NM:i:10	cg:Z:294M1D12M
Lakota_Major_Chr04	657804	299212	306828	+	Lakota_Mahan_Chr04	869447	613979	621594	7323	7620	0	NM:i:297	cg:Z:208M1I458M1I134M1I182M1D1041M2I5541M2D31M1D16M
Lakota_Major_Chr04	657804	203396	211860	+	Lakota_Mahan_Chr04	869447	613766	622292	8103	8533	0	NM:i:430	cg:Z:12M1D408M1I458M5I316M1D6582M2D31M1D97M62D2M1D266M1D87M1I198M
Lakota_Major_Chr04	657804	178592	184342	+	Lakota_Mahan_Chr04	869447	615418	621171	5401	5754	0	NM:i:353	cg:Z:2398M1I574M1D971M1D1790M1D6M1D10M
Lakota_Major_Chr04	657804	248909	249701	+	Lakota_Mahan_Chr04	869447	620884	621680	727	796	0	NM:i:69	cg:Z:48M2D610M1D56M1D78M
Lakota_Major_Chr04	657804	288846	289467	+	Lakota_Mahan_Chr04	869447	620970	621594	599	624	0	NM:i:25	cg:Z:574M2D31M1D16M
Lakota_Major_Chr04	657804	287505	288392	+	Lakota_Mahan_Chr04	869447	620886	621775	830	893	0	NM:i:63	cg:Z:56M1I602M2D31M1D62M1D16M2D7M1I5M1I1M1I103M
Lakota_Major_Chr04	657804	202730	203560	+	Lakota_Mahan_Chr04	869447	620886	621775	784	890	0	NM:i:106	cg:Z:25M1I5M1D554M55D18M2D31M1D98M1D98M
Lakota_Major_Chr04	657804	306953	307070	+	Lakota_Mahan_Chr04	869447	621595	621713	115	118	0	NM:i:3	cg:Z:82M1D35M
Lakota_Major_Chr04	657804	289592	289709	+	Lakota_Mahan_Chr04	869447	621595	621713	115	118	0	NM:i:3	cg:Z:82M1D35M
Lakota_Major_Chr04	657804	249844	250254	+	Lakota_Mahan_Chr04	869447	621881	622292	400	411	0	NM:i:11	cg:Z:120M1D290M
Lakota_Major_Chr04	657804	408092	408418	-	Lakota_Mahan_Chr04	869447	625524	625834	293	327	0	NM:i:34	cg:Z:58M1D40M6I5M3I3M1I2M5I2M2I199M
Lakota_Major_Chr04	657804	574717	575115	+	Lakota_Mahan_Chr04	869447	627746	628139	356	398	0	NM:i:42	cg:Z:28M1I58M4I307M
Lakota_Major_Chr04	657804	423857	424542	+	Lakota_Mahan_Chr04	869447	632109	632826	618	729	0	NM:i:111	cg:Z:45M1D3M7D41M6I4M2I212M36D193M1I75M2I8M1I92M
Lakota_Major_Chr04	657804	425231	425608	+	Lakota_Mahan_Chr04	869447	633382	633780	356	399	0	NM:i:43	cg:Z:221M11D1M3D4M1D4M3D4M4D64M1I78M
Lakota_Major_Chr04	657804	425919	425991	+	Lakota_Mahan_Chr04	869447	634052	634124	70	72	0	NM:i:2	cg:Z:72M
Lakota_Major_Chr04	657804	426321	426609	+	Lakota_Mahan_Chr04	869447	634267	634539	263	290	0	NM:i:27	cg:Z:38M1I16M1I3M1I3M1I2M1I22M2D34M1I95M5I32M4I1M2I1M1I23M
Lakota_Major_Chr04	657804	426610	429799	+	Lakota_Mahan_Chr04	869447	634667	637832	2952	3256	0	NM:i:304	cg:Z:170M2D45M13D21M1D41M2D71M5I3M1I1M1I5M1I1M1I78M7I88M1I143M8I75M20D7M1D2M1D287M18I696M1D199M9I16M3I13M3I60M1D251M3I196M2D5M3D4M2D2M9D140M1D63M1I33M1D30M9I6M9I8M1I15M4I4M2I25M3D103M3I107M4D43M1I41M
Lakota_Major_Chr04	657804	429834	430787	+	Lakota_Mahan_Chr04	869447	638884	639857	822	993	0	NM:i:171	cg:Z:26M1I11M3D5M3D5M4D32M1I11M2I18M2D1M1D169M1I1M3I3M1I73M1I24M6D5M1D32M8D127M2I37M1D5M1I6M1I67M3I20M2D1M2D4M4D1M3D27M2I211M1I11M
Lakota_Major_Chr04	657804	432033	433001	+	Lakota_Mahan_Chr04	869447	644588	645536	862	986	0	NM:i:124	cg:Z:77M3I130M21I57M8D181M5I7M7I65M10D330M1I2M1I81M
Lakota_Major_Chr04	657804	435380	436368	+	Lakota_Mahan_Chr04	869447	645848	646816	829	1006	0	NM:i:177	cg:Z:48M2I4M2I2M1I148M2I4M6I3M3I114M1D45M5I4M4I2M1I2M1I5M1I1M1I73M2I110M3D9M1D37M1D46M1D12M1I48M3D17M1D49M4D14M1I38M2D7M1D61M5I47M
Lakota_Major_Chr04	657804	440363	441396	+	Lakota_Mahan_Chr04	869447	646801	647825	918	1079	0	NM:i:161	cg:Z:44M3D87M3D34M3I6M1D20M3D44M2I18M1I4M3I84M2I2M1I1M1I65M3I1M3I3M5I3M16I1M1I2M1I1M1I5M1I10M1I64M7D1M5D2M1D1M6D8M2D33M4D88M1D61M2D38M3I20M3I1M1I14M3I169M8D43M
Lakota_Major_Chr04	657804	441466	442875	+	Lakota_Mahan_Chr04	869447	648163	649522	1270	1421	0	NM:i:151	cg:Z:4M1I44M4I7M2I1M1I1M1I277M1I16M4I3M8I11M1I1M1I2M1I10M2I29M3I5M3I80M1D7M1D95M1I346M1I18M4D97M3I8M1I5M3D39M4I29M4I41M6I53M2D40M1I14M8I7M1D57M
Lakota_Major_Chr04	657804	359723	359909	+	Lakota_Mahan_Chr04	869447	649541	649730	162	189	0	NM:i:27	cg:Z:7M1D87M2D92M
Lakota_Major_Chr04	657804	442912	443226	+	Lakota_Mahan_Chr04	869447	649729	650030	287	314	0	NM:i:27	cg:Z:48M2I45M3I101M8I107M
Lakota_Major_Chr04	657804	445536	446034	+	Lakota_Mahan_Chr04	869447	652125	652615	439	514	0	NM:i:75	cg:Z:39M3I59M1D2M1D1M1D6M1I17M3D8M4D44M3I2M2I5M4I59M3I4M3I20M3D9M1I91M1I15M3I68M3D25M
Lakota_Major_Chr04	657804	446163	447056	+	Lakota_Mahan_Chr04	869447	652651	653527	823	902	0	NM:i:79	cg:Z:21M1I46M3I21M1I3M4I17M3I5M4I14M1I331M3I56M2D108M3I11M2I1M1I19M2D42M1D103M4D69M
Lakota_Major_Chr04	657804	448009	448216	+	Lakota_Mahan_Chr04	869447	654438	654639	186	211	0	NM:i:25	cg:Z:12M3I12M3I46M4D58M4I69M
Lakota_Major_Chr04	657804	448210	448467	+	Lakota_Mahan_Chr04	869447	659453	659696	239	257	0	NM:i:18	cg:Z:21M3I3M3I112M5I1M2I4M1I102M
Lakota_Major_Chr04	657804	448468	449456	+	Lakota_Mahan_Chr04	869447	659791	660779	914	1015	0	NM:i:101	cg:Z:77M15I55M1I13M1I16M4I217M1D274M21D108M2D2M2D15M1D42M3I86M2I49M1I7M
Lakota_Major_Chr04	657804	449631	456027	+	Lakota_Mahan_Chr04	869447	661273	667757	6086	6540	0	NM:i:454	cg:Z:46M3I23M3I94M4D27M28D2M12D1M3D9M2D4M3D2M2D3M4D3M3D3M2D1M1D1M5D4M1D3M1D6M1D49M1I32M4I81M3I275M4I27M11D33M1I483M3I183M3I2M1I66M3I47M1I276M1I395M1D44M2D2M1D23M3I72M1I82M1D55M6D422M1I3M1I15M3D1924M10I11M1I255M1I3M1I18M1D78M1D76M1D95M8D215M9D152M2I139M1I43M1D4M15D157M3I236M11D35M
Lakota_Major_Chr04	657804	456151	459257	+	Lakota_Mahan_Chr04	869447	667765	670857	2975	3136	0	NM:i:161	cg:Z:6M1D157M1I44M7D154M1I313M3D106M1I122M8I87M4D44M4I280M2I8M11I308M1I244M9D2M1D9M2D47M1I90M4I68M3D38M7I448M3I487M
Lakota_Major_Chr04	657804	463276	472467	+	Lakota_Mahan_Chr04	869447	670849	680084	9101	9246	0	NM:i:145	cg:Z:675M6I192M5D327M1I97M8D463M1D90M3D2M2I636M4D77M3D636M9D1559M2D16M9D1852M1I254M2D1077M1I828M9D399M
Lakota_Major_Chr04	657804	247625	248911	+	Lakota_Mahan_Chr04	869447	680443	681726	1224	1286	0	NM:i:62	cg:Z:149M3I1134M
Lakota_Major_Chr04	657804	250254	253790	+	Lakota_Mahan_Chr04	869447	681721	685280	3329	3569	0	NM:i:240	cg:Z:1265M1I1770M2D7M1D7M3D14M4D9M3D1M3D8M3D7M3D1M2D1M1D1M1D3M5D2M1D60M2I3M3I3M3I27M1I312M1D25M
Lakota_Major_Chr04	657804	247310	247456	+	Lakota_Mahan_Chr04	869447	685133	685280	137	147	0	NM:i:10	cg:Z:123M1D23M
Lakota_Major_Chr04	657804	472460	481485	+	Lakota_Mahan_Chr04	869447	685511	694580	8833	9094	0	NM:i:261	cg:Z:1830M4D451M1D2621M12D162M1D252M2D45M11I99M4I56M7I163M1D881M2D65M3D84M5D37M5D321M1D67M3I38M5D2M1D18M2D3M1D3M6D5M11D206M1D619M2D11M2D541M1D420M
Lakota_Major_Chr04	657804	488231	488788	+	Lakota_Mahan_Chr04	869447	694958	695516	515	583	0	NM:i:68	cg:Z:44M3D11M8I103M2I42M7I33M1D2M1D2M5D1M1D12M2D55M2D1M7D26M2D17M3I5M5I38M2D140M
Lakota_Major_Chr04	657804	488792	489554	+	Lakota_Mahan_Chr04	869447	699155	699921	737	771	0	NM:i:34	cg:Z:471M4I37M1I127M9D122M
Lakota_Major_Chr04	657804	489570	493725	+	Lakota_Mahan_Chr04	869447	701865	706009	4062	4175	0	NM:i:113	cg:Z:24M2D185M7D1M1D147M2D2081M1D560M3I3M2I1M4I1M1I2M9I36M1D17M1I108M4I197M2I208M5I388M6D165M
Lakota_Major_Chr04	657804	493948	499948	+	Lakota_Mahan_Chr04	869447	706000	712023	5971	6032	0	NM:i:61	cg:Z:19M4D2185M25D515M1I245M1D245M2I341M2D2391M6I50M
Lakota_Major_Chr04	657804	500163	501899	+	Lakota_Mahan_Chr04	869447	709030	710722	1603	1761	0	NM:i:158	cg:Z:30M2I69M8I115M6I29M17I3M4I2M1I31M6D172M15I58M8D13M6D45M3I10M4D106M2I817M1I31M1D5M1I11M1I4M6I2M2I114M
Lakota_Major_Chr04	657804	500163	520079	+	Lakota_Mahan_Chr04	869447	712014	732064	19738	20092	0	NM:i:354	cg:Z:34M1I53M73D289M2I206M2D1147M1D1M1D1M5D3M19D126M1D1M1D1M1D64M1I13M6D151M5I19M7I76M1I116M1I583M1D675M1I161M2D3886M6D954M3I947M1I2463M6D1M10D74M3I769M1D120M7I1710M6I1M1I1738M1D470M1I297M1I447M1D1768M38D509M
Lakota_Major_Chr04	657804	59743	61054	-	Lakota_Mahan_Chr04	869447	729748	731058	1186	1311	0	NM:i:125	cg:Z:11M1I1299M
Lakota_Major_Chr04	657804	324190	324260	+	Lakota_Mahan_Chr04	869447	731482	731552	70	70	0	NM:i:0	cg:Z:70M
Lakota_Major_Chr04	657804	46404	46474	-	Lakota_Mahan_Chr04	869447	731484	731554	70	70	0	NM:i:0	cg:Z:70M
Lakota_Major_Chr04	657804	124766	124850	-	Lakota_Mahan_Chr04	869447	732028	732112	84	84	0	NM:i:0	cg:Z:84M
Lakota_Major_Chr04	657804	520000	559931	+	Lakota_Mahan_Chr04	869447	732031	771919	39412	40061	0	NM:i:649	cg:Z:2083M2D679M1D756M25I138M1I189M1D87M1D31M4I91M3I557M1I1139M2I1164M39D1M1D2166M1I98M1D66M1I103M1I73M1D1310M6D474M20I626M1I37M18I1M1I1M3I416M10I99M18D24M2D83M2I256M1I109M26I1018M1D6774M1I676M1I1714M4I479M10I255M4D1365M1D737M1I44M1I305M3D332M1D172M4D3M1D4M9D34M18D3877M1D522M2I464M2D413M2I230M1D111M1I274M1I268M1D254M1I402M2I54M1I2083M1D1260M12I434M1D345M1I68M1D3M6D1058M10I202M1D34M1I633M
Lakota_Major_Chr04	657804	254187	254276	+	Lakota_Mahan_Chr04	869447	744268	744357	86	89	0	NM:i:3	cg:Z:89M
Lakota_Major_Chr04	657804	100660	100756	-	Lakota_Mahan_Chr04	869447	744269	744365	96	96	0	NM:i:0	cg:Z:96M
Lakota_Major_Chr04	657804	46406	46503	+	Lakota_Mahan_Chr04	869447	744275	744372	97	97	0	NM:i:0	cg:Z:97M
Lakota_Major_Chr04	657804	100658	100761	-	Lakota_Mahan_Chr04	869447	744270	744373	102	103	0	NM:i:1	cg:Z:103M
Lakota_Major_Chr04	657804	124759	124852	+	Lakota_Mahan_Chr04	869447	744280	744373	91	93	0	NM:i:2	cg:Z:93M
Lakota_Major_Chr04	657804	324191	324268	-	Lakota_Mahan_Chr04	869447	744295	744372	77	77	0	NM:i:0	cg:Z:77M
Lakota_Major_Chr04	657804	560291	560791	+	Lakota_Mahan_Chr04	869447	771900	772393	477	505	0	NM:i:28	cg:Z:42M2D1M3D294M12I151M
Lakota_Major_Chr04	657804	560873	566332	+	Lakota_Mahan_Chr04	869447	772391	777828	5327	5462	0	NM:i:135	cg:Z:91M2I421M3I88M2I50M1I310M9I193M1D15M2D1668M6I1273M1I987M1I338M
Lakota_Major_Chr04	657804	559340	559663	+	Lakota_Mahan_Chr04	869447	775975	776298	314	323	0	NM:i:9	cg:Z:323M
Lakota_Major_Chr04	657804	566427	571846	+	Lakota_Mahan_Chr04	869447	777811	783203	5319	5432	0	NM:i:113	cg:Z:495M2I246M2D598M5D1M4D25M4I312M1D867M2I999M1D250M30I228M1I3M1I1355M
Lakota_Major_Chr04	657804	575115	579483	+	Lakota_Mahan_Chr04	869447	783198	787540	4186	4414	0	NM:i:228	cg:Z:31M10D233M1I273M9I43M2D35M1I3M1D815M1I396M1I40M7I2M2I3M1I1M8I10M4I1M2I7M9I1M2I3M1I5M3I1M1I44M1I18M15I284M1I127M1D159M2I78M1D589M4D371M4D43M3D3M7D3M11D4M1D456M1D214M
Lakota_Major_Chr04	657804	579496	586294	+	Lakota_Mahan_Chr04	869447	787517	794333	6609	6849	0	NM:i:240	cg:Z:623M3D521M10I309M7D3056M1D84M6D208M1D84M3D38M1D25M1I22M11D282M3I334M6I1M1I61M1I78M2D1M3D1M1D1M2D3M3D450M1D146M1I3M2I159M1D1M1D34M1I20M4D158M2I36M5I26M
Lakota_Major_Chr04	657804	586624	588025	+	Lakota_Mahan_Chr04	869447	794654	796057	1357	1403	0	NM:i:46	cg:Z:1357M2D44M
Lakota_Major_Chr04	657804	592745	657804	+	Lakota_Mahan_Chr04	869447	796051	861103	64742	65119	0	NM:i:377	cg:Z:84M1I239M1D255M1I335M3D175M1D200M3D1M1D1765M12I1195M1D1382M1D157M1I59M1D3429M1I45M10I471M1D3815M1I1282M1I2569M1I8561M3D1M1D1M1D1M1D3055M4I2087M1D2033M9I2966M1I1550M2D426M1I886M1D3104M12D181M1D2684M1D2632M12D3818M1D3437M1D1018M6D3040M2D21M12I3038M3I371M1I67M1D987M6I104M1I1465M
Lakota_Major_Chr04	657804	587834	588025	+	Lakota_Mahan_Chr04	869447	833935	834124	170	191	0	NM:i:21	cg:Z:133M2I56M
Lakota_Major_Chr04	657804	347964	348148	+	Lakota_Mahan_Chr04	869447	838789	838975	170	186	0	NM:i:16	cg:Z:6M2D178M
Lakota_Major_Chr04	657804	10636	10810	-	Lakota_Mahan_Chr04	869447	838796	838970	158	174	0	NM:i:16	cg:Z:174M
Lakota_Major_Chr04	657804	624601	625601	+	Lakota_Mahan_Chr04	869447	863417	864417	987	1000	0	NM:i:13	cg:Z:1000M
Lakota_Major_Chr04	657804	625956	630588	+	Lakota_Mahan_Chr04	869447	864779	869447	4501	4677	0	NM:i:176	cg:Z:479M22D810M2I1691M5I260M1D43M1I11M20D642M1I599M2D88M
```
